## Supplementary material for "Possible Functional Proximity of Various Organisms Based on Taste Receptors Genomics": biop-typ2

```
<?xml version="1.0" encoding="UTF-8"?><nex:nexml xmlns:nex="http://www.nexml.org/2009" xmlns="http://www.nexml.org/2009" xmlns:rdf="http://www.w3.org/1999/02/22-rdf-syntax-ns#" xmlns:xsd="http://www.w3.org/2001/XMLSchema#" xmlns:xsi="http://www.w3.org/2001/XMLSchema-instance" generator="org.nexml.model.impl.DocumentImpl" version="0.9">
  <otus id="otus1">
    <otu id="otu15" label="spP59542T2R19_HUMAN"/>
    <otu id="otu17" label="spQ5Y4Z5T2R19_PANPA"/>
    <otu id="otu21" label="spQ645Z9T2R19_GORGO"/>
    <otu id="otu25" label="spQ5Y4Y9T2R64_PANPA"/>
    <otu id="otu29" label="spP0DTE0T2R36_HUMAN"/>
    <otu id="otu33" label="spQ7TQA8TR136_MOUSE"/>
    <otu id="otu42" label="spP59543T2R20_HUMAN"/>
    <otu id="otu44" label="spQ646C2T2R20_PANTR"/>
    <otu id="otu48" label="spQ646E3T2R20_PANPA"/>
    <otu id="otu53" label="spQ646A0T2R20_GORGO"/>
    <otu id="otu55" label="spQ646G1T2R20_PAPHA"/>
    <otu id="otu61" label="spQ645V6T2R20_PONPY"/>
    <otu id="otu66" label="spQ67ES3TR143_RAT"/>
    <otu id="otu68" label="spQ7TQA9TR135_MOUSE"/>
    <otu id="otu83" label="spQ645T2T2R14_MACMU"/>
    <otu id="otu87" label="spP59541T2R30_HUMAN"/>
    <otu id="otu89" label="spQ646C1T2R30_PANTR"/>
    <otu id="otu93" label="spQ646E2T2R30_PANPA"/>
    <otu id="otu100" label="spQ645V3T2R31_PONPY"/>
    <otu id="otu102" label="spQ646F8T2R43_PAPHA"/>
    <otu id="otu110" label="spP59538T2R31_HUMAN"/>
    <otu id="otu113" label="spQ646B9T2R31_PANTR"/>
    <otu id="otu115" label="spQ646E0T2R31_PANPA"/>
    <otu id="otu121" label="spQ645Z6T2R31_GORGO"/>
    <otu id="otu128" label="spQ645V4T2R30_PONPY"/>
    <otu id="otu130" label="spP0DSN6T2R33_HUMAN"/>
    <otu id="otu139" label="spQ646F9T2R31_PAPHA"/>
    <otu id="otu141" label="spQ645T4T2R46_MACMU"/>
    <otu id="otu145" label="spQ5Y4Z8T2R45_PANPA"/>
    <otu id="otu152" label="spP59537T2R43_HUMAN"/>
    <otu id="otu154" label="spQ5Y500T2R43_PANPA"/>
    <otu id="otu158" label="spQ646B4T2R43_PANTR"/>
    <otu id="otu162" label="spP59539T2R45_HUMAN"/>
    <otu id="otu170" label="spQ646G0T2R46_PAPHA"/>
    <otu id="otu174" label="spQ646F4T2R14_PAPHA"/>
    <otu id="otu193" label="spQ9NYW0T2R10_HUMAN"/>
    <otu id="otu196" label="spQ646B5T2R10_PANTR"/>
    <otu id="otu198" label="spQ646D7T2R10_PANPA"/>
    <otu id="otu204" label="spQ645Z4T2R10_GORGO"/>
    <otu id="otu208" label="spQ645V0T2R10_PONPY"/>
    <otu id="otu212" label="spQ645U9T2R42_PONPY"/>
    <otu id="otu217" label="spQ646F5T2R10_PAPHA"/>
    <otu id="otu221" label="spQ7RTR8T2R42_HUMAN"/>
    <otu id="otu223" label="spQ645Z3T2R42_GORGO"/>
    <otu id="otu228" label="spQ646B8T2R42_PANTR"/>
    <otu id="otu230" label="spQ5Y4Z2T2R42_PANPA"/>
    <otu id="otu240" label="spQ67ES5TR124_RAT"/>
    <otu id="otu246" label="spQ9NYW1TA2R9_HUMAN"/>
    <otu id="otu249" label="spQ646C6TA2R9_PANTR"/>
    <otu id="otu251" label="spQ645V9TA2R9_PONPY"/>
    <otu id="otu258" label="spQ645T0TA2R9_MACMU"/>
    <otu id="otu260" label="spQ646G5TA2R9_PAPHA"/>
    <otu id="otu269" label="trQ2ABB9Q2ABB9_BOVIN"/>
    <otu id="otu275" label="trQ2ABD3Q2ABD3_CANLF"/>
    <otu id="otu281" label="spP59544T2R50_HUMAN"/>
    <otu id="otu284" label="spQ646A1T2R50_GORGO"/>
    <otu id="otu287" label="spQ646E4T2R50_PANPA"/>
    <otu id="otu289" label="spQ646C3T2R50_PANTR"/>
    <otu id="otu298" label="spQ9NYW2TA2R8_HUMAN"/>
    <otu id="otu301" label="spQ646C5TA2R8_PANTR"/>
    <otu id="otu303" label="spQ646E5TA2R8_PANPA"/>
    <otu id="otu312" label="spQ645T6T2R50_MACMU"/>
    <otu id="otu314" label="spQ646G2T2R50_PAPHA"/>
    <otu id="otu321" label="spQ646A3TA2R8_GORGO"/>
    <otu id="otu324" label="spQ645U8TA2R8_PONPY"/>
    <otu id="otu326" label="spQ646G4TA2R8_PAPHA"/>
    <otu id="otu339" label="spQ9NYV9T2R13_HUMAN"/>
    <otu id="otu341" label="spQ645Z5T2R13_GORGO"/>
    <otu id="otu345" label="spQ645V1T2R13_PONPY"/>
    <otu id="otu350" label="spQ646B6T2R13_PANTR"/>
    <otu id="otu352" label="spQ646D8T2R13_PANPA"/>
    <otu id="otu360" label="spQ645V7T2R50_PONPY"/>
    <otu id="otu365" label="spQ67ES6TR129_RAT"/>
    <otu id="otu370" label="spP59533T2R38_HUMAN"/>
    <otu id="otu372" label="spQ697L3T2R38_PONPY"/>
    <otu id="otu379" label="spQ697L5T2R38_PANTR"/>
    <otu id="otu381" label="spQ697L2T2R38_HYLKL"/>
    <otu id="otu385" label="spQ697L6T2R38_PANPA"/>
    <otu id="otu389" label="spQ697L4T2R38_GORGO"/>
    <otu id="otu395" label="spQ646E9T2R38_PAPHA"/>
    <otu id="otu408" label="trF7D4J1F7D4J1_XENTR"/>
    <otu id="otu410" label="trG1MLP0G1MLP0_AILME"/>
    <otu id="otu421" label="spQ9NYV8T2R14_HUMAN"/>
    <otu id="otu424" label="spQ646D9T2R14_PANPA"/>
    <otu id="otu426" label="spQ646B7T2R14_PANTR"/>
    <otu id="otu432" label="spQ645Z2T2R14_GORGO"/>
    <otu id="otu441" label="spQ9NYW3TA2R7_HUMAN"/>
    <otu id="otu443" label="spQ646C4TA2R7_PANTR"/>
    <otu id="otu447" label="spQ646A2TA2R7_GORGO"/>
    <otu id="otu451" label="spQ645V8TA2R7_PONPY"/>
    <otu id="otu455" label="spQ646D6TA2R7_PANPA"/>
    <otu id="otu460" label="spQ645T7TA2R7_MACMU"/>
    <otu id="otu462" label="spQ646F6TA2R7_PAPHA"/>
    <otu id="otu471" label="spP59530TA2R7_MOUSE"/>
    <otu id="otu473" label="spQ9JKE9TA2R7_RAT"/>
    <otu id="otu484" label="spQ9NYW6TA2R3_HUMAN"/>
    <otu id="otu488" label="spQ646D2TA2R3_PANPA"/>
    <otu id="otu490" label="spQ645Y5TA2R3_GORGO"/>
    <otu id="otu494" label="spQ646A7TA2R3_PANTR"/>
    <otu id="otu500" label="spQ645U2TA2R3_PONPY"/>
    <otu id="otu505" label="spQ7TQA7TA2R3_MOUSE"/>
    <otu id="otu507" label="spQ67ET7TA2R3_RAT"/>
    <otu id="otu513" label="spQ646E8TA2R3_PAPHA"/>
    <otu id="otu518" label="spQ645T9T2R42_MACMU"/>
    <otu id="otu520" label="spQ646G3T2R42_PAPHA"/>
    <otu id="otu531" label="spQ9JKT7T2R13_RAT"/>
    <otu id="otu537" label="spP59534T2R39_HUMAN"/>
    <otu id="otu540" label="spQ646A9T2R39_PANTR"/>
    <otu id="otu542" label="spQ646C8T2R39_PANPA"/>
    <otu id="otu548" label="spQ645S5T2R39_MACMU"/>
    <otu id="otu552" label="spQ645Y7T2R39_GORGO"/>
    <otu id="otu556" label="spQ646F0T2R39_PAPHA"/>
    <otu id="otu570" label="spQ7M720T2R13_MOUSE"/>
    <otu id="otu573" label="spP59540T2R46_HUMAN"/>
    <otu id="otu576" label="spQ645Z7T2R46_GORGO"/>
    <otu id="otu578" label="spQ646C0T2R46_PANTR"/>
    <otu id="otu586" label="spQ645V2T2R14_PONPY"/>
    <otu id="otu590" label="spQ646E1T2R46_PANPA"/>
    <otu id="otu596" label="spQ9JKE7T2R41_RAT"/>
    <otu id="otu598" label="spP59532T2R41_MOUSE"/>
    <otu id="otu604" label="spQ645S2T2R60_MACMU"/>
    <otu id="otu606" label="spQ645U7T2R60_PONPY"/>
    <otu id="otu610" label="spQ5Y4Z0T2R62_PANPA"/>
    <otu id="otu619" label="spQ645T3T2R43_MACMU"/>
    <otu id="otu622" label="spP59551T2R60_HUMAN"/>
    <otu id="otu626" label="spQ646A5T2R60_PANTR"/>
    <otu id="otu628" label="spQ646D0T2R60_PANPA"/>
    <otu id="otu632" label="spQ645Z0T2R60_GORGO"/>
    <otu id="otu645" label="trQ2AB67Q2AB67_XENTR"/>
    <otu id="otu648" label="spQ7TQA5T2R39_MOUSE"/>
    <otu id="otu650" label="spQ7TQB8T2R40_MOUSE"/>
    <otu id="otu660" label="spP59535T2R40_HUMAN"/>
    <otu id="otu662" label="spQ646D4T2R40_PANPA"/>
    <otu id="otu667" label="spQ646B1T2R40_PANTR"/>
    <otu id="otu669" label="spQ645Y9T2R40_GORGO"/>
    <otu id="otu675" label="spQ646F2T2R40_PAPHA"/>
    <otu id="otu680" label="spQ67ET2T2R40_RAT"/>
    <otu id="otu682" label="spQ645U5T2R40_PONPY"/>
    <otu id="otu690" label="spQ67ER9T2R39_RAT"/>
    <otu id="otu698" label="spQ675C0TR102_RAT"/>
    <otu id="otu710" label="spQ9NYW7TA2R1_HUMAN"/>
    <otu id="otu712" label="spQ646G7TA2R1_GORGO"/>
    <otu id="otu717" label="spQ646H0TA2R1_PANTR"/>
    <otu id="otu719" label="spQ646G9TA2R1_PANPA"/>
    <otu id="otu725" label="spQ8MJU6TA2R1_CHLAE"/>
    <otu id="otu729" label="spQ646G6TA2R1_PONPY"/>
    <otu id="otu737" label="trQ2ABD9Q2ABD9_CANLF"/>
    <otu id="otu739" label="trG4RJ58G4RJ58_ARCCL"/>
    <otu id="otu744" label="trQ2AB98Q2AB98_MONDO"/>
    <otu id="otu746" label="trQ2AB97Q2AB97_MONDO"/>
    <otu id="otu755" label="spQ9NYW5TA2R4_HUMAN"/>
    <otu id="otu758" label="spQ646D3TA2R4_PANPA"/>
    <otu id="otu760" label="spQ646B0TA2R4_PANTR"/>
    <otu id="otu767" label="spQ645Y8TA2R4_GORGO"/>
    <otu id="otu769" label="spQ645U4TA2R4_PONPY"/>
    <otu id="otu777" label="spQ9JKT3TA2R4_MOUSE"/>
    <otu id="otu779" label="spQ67ET0TA2R4_RAT"/>
    <otu id="otu783" label="spQ646F1TA2R4_PAPHA"/>
    <otu id="otu791" label="trQ2AB62Q2AB62_XENTR"/>
    <otu id="otu801" label="spQ646F7T2R13_PAPHA"/>
    <otu id="otu803" label="spQ7TQA4TR140_MOUSE"/>
    <otu id="otu809" label="trQ2AB61Q2AB61_XENTR"/>
    <otu id="otu811" label="spQ2AB83T2R40_CHICK"/>
    <otu id="otu816" label="spQ7TQA6T2R38_MOUSE"/>
    <otu id="otu818" label="spQ4VHE7T2R38_RAT"/>
    <otu id="otu832" label="spQ9NYV7T2R16_HUMAN"/>
    <otu id="otu835" label="spQ646D1T2R16_PANPA"/>
    <otu id="otu837" label="spQ646B3T2R16_PANTR"/>
    <otu id="otu843" label="spQ645Y4T2R16_GORGO"/>
    <otu id="otu847" label="spQ646E7T2R16_PAPHA"/>
    <otu id="otu851" label="spQ645U1T2R16_PONPY"/>
    <otu id="otu856" label="spQ9JKU0T2R16_RAT"/>
    <otu id="otu858" label="spP59529T2R16_MOUSE"/>
    <otu id="otu865" label="trQ2AB79Q2AB79_XENTR"/>
    <otu id="otu867" label="trA0A803JDC9A0A803JDC9_XENTR"/>
    <otu id="otu875" label="trF6U6P0F6U6P0_MONDO"/>
    <otu id="otu885" label="spQ7TQB0TR134_MOUSE"/>
    <otu id="otu892" label="spP59536T2R41_HUMAN"/>
    <otu id="otu894" label="spQ646B2T2R41_PANTR"/>
    <otu id="otu898" label="spQ646C7T2R41_PANPA"/>
    <otu id="otu902" label="spQ645Y3T2R41_GORGO"/>
    <otu id="otu906" label="spQ645U6T2R41_PONPY"/>
    <otu id="otu910" label="spQ646F3T2R41_PAPHA"/>
    <otu id="otu920" label="spQ9NYW4TA2R5_HUMAN"/>
    <otu id="otu922" label="spQ645Z1TA2R5_GORGO"/>
    <otu id="otu927" label="spQ646D5TA2R5_PANPA"/>
    <otu id="otu929" label="spQ646A4TA2R5_PANTR"/>
    <otu id="otu935" label="spQ646E6TA2R5_PAPHA"/>
    <otu id="otu939" label="spQ645U0TA2R5_PONPY"/>
  </otus>
  <trees id="trees2" otus="otus1">
    <tree about="#tree3" id="tree3" label="Tree1" xsi:type="nex:FloatTree">
      <meta content="node4" datatype="xsd:string" id="meta946" property="root" xsi:type="nex:LiteralMeta"/>
      <node id="node4"/>
      <node id="node5"/>
      <node id="node6"/>
      <node id="node7"/>
      <node id="node8"/>
      <node id="node9"/>
      <node id="node10"/>
      <node id="node11"/>
      <node id="node12"/>
      <node id="node13"/>
      <node id="node14" label="spP59542T2R19_HUMAN" otu="otu15"/>
      <node id="node16" label="spQ5Y4Z5T2R19_PANPA" otu="otu17"/>
      <node id="node20" label="spQ645Z9T2R19_GORGO" otu="otu21"/>
      <node id="node24" label="spQ5Y4Y9T2R64_PANPA" otu="otu25"/>
      <node id="node28" label="spP0DTE0T2R36_HUMAN" otu="otu29"/>
      <node id="node32" label="spQ7TQA8TR136_MOUSE" otu="otu33"/>
      <node id="node36"/>
      <node id="node37"/>
      <node id="node38"/>
      <node id="node39"/>
      <node id="node40"/>
      <node id="node41" label="spP59543T2R20_HUMAN" otu="otu42"/>
      <node id="node43" label="spQ646C2T2R20_PANTR" otu="otu44"/>
      <node id="node47" label="spQ646E3T2R20_PANPA" otu="otu48"/>
      <node id="node51"/>
      <node id="node52" label="spQ646A0T2R20_GORGO" otu="otu53"/>
      <node id="node54" label="spQ646G1T2R20_PAPHA" otu="otu55"/>
      <node id="node60" label="spQ645V6T2R20_PONPY" otu="otu61"/>
      <node id="node64"/>
      <node id="node65" label="spQ67ES3TR143_RAT" otu="otu66"/>
      <node id="node67" label="spQ7TQA9TR135_MOUSE" otu="otu68"/>
      <node id="node75"/>
      <node id="node76"/>
      <node id="node77"/>
      <node id="node78"/>
      <node id="node79"/>
      <node id="node80"/>
      <node id="node81"/>
      <node id="node82" label="spQ645T2T2R14_MACMU" otu="otu83"/>
      <node id="node84"/>
      <node id="node85"/>
      <node id="node86" label="spP59541T2R30_HUMAN" otu="otu87"/>
      <node id="node88" label="spQ646C1T2R30_PANTR" otu="otu89"/>
      <node id="node92" label="spQ646E2T2R30_PANPA" otu="otu93"/>
      <node id="node98"/>
      <node id="node99" label="spQ645V3T2R31_PONPY" otu="otu100"/>
      <node id="node101" label="spQ646F8T2R43_PAPHA" otu="otu102"/>
      <node id="node107"/>
      <node id="node108"/>
      <node id="node109" label="spP59538T2R31_HUMAN" otu="otu110"/>
      <node id="node111"/>
      <node id="node112" label="spQ646B9T2R31_PANTR" otu="otu113"/>
      <node id="node114" label="spQ646E0T2R31_PANPA" otu="otu115"/>
      <node id="node120" label="spQ645Z6T2R31_GORGO" otu="otu121"/>
      <node id="node126"/>
      <node id="node127" label="spQ645V4T2R30_PONPY" otu="otu128"/>
      <node id="node129" label="spP0DSN6T2R33_HUMAN" otu="otu130"/>
      <node id="node135"/>
      <node id="node136"/>
      <node id="node137"/>
      <node id="node138" label="spQ646F9T2R31_PAPHA" otu="otu139"/>
      <node id="node140" label="spQ645T4T2R46_MACMU" otu="otu141"/>
      <node id="node144" label="spQ5Y4Z8T2R45_PANPA" otu="otu145"/>
      <node id="node148"/>
      <node id="node149"/>
      <node id="node150"/>
      <node id="node151" label="spP59537T2R43_HUMAN" otu="otu152"/>
      <node id="node153" label="spQ5Y500T2R43_PANPA" otu="otu154"/>
      <node id="node157" label="spQ646B4T2R43_PANTR" otu="otu158"/>
      <node id="node161" label="spP59539T2R45_HUMAN" otu="otu162"/>
      <node id="node169" label="spQ646G0T2R46_PAPHA" otu="otu170"/>
      <node id="node173" label="spQ646F4T2R14_PAPHA" otu="otu174"/>
      <node id="node179"/>
      <node id="node180"/>
      <node id="node181"/>
      <node id="node182"/>
      <node id="node183"/>
      <node id="node184"/>
      <node id="node185"/>
      <node id="node186"/>
      <node id="node187"/>
      <node id="node188"/>
      <node id="node189"/>
      <node id="node190"/>
      <node id="node191"/>
      <node id="node192" label="spQ9NYW0T2R10_HUMAN" otu="otu193"/>
      <node id="node194"/>
      <node id="node195" label="spQ646B5T2R10_PANTR" otu="otu196"/>
      <node id="node197" label="spQ646D7T2R10_PANPA" otu="otu198"/>
      <node id="node203" label="spQ645Z4T2R10_GORGO" otu="otu204"/>
      <node id="node207" label="spQ645V0T2R10_PONPY" otu="otu208"/>
      <node id="node211" label="spQ645U9T2R42_PONPY" otu="otu212"/>
      <node id="node215"/>
      <node id="node216" label="spQ646F5T2R10_PAPHA" otu="otu217"/>
      <node id="node218"/>
      <node id="node219"/>
      <node id="node220" label="spQ7RTR8T2R42_HUMAN" otu="otu221"/>
      <node id="node222" label="spQ645Z3T2R42_GORGO" otu="otu223"/>
      <node id="node226"/>
      <node id="node227" label="spQ646B8T2R42_PANTR" otu="otu228"/>
      <node id="node229" label="spQ5Y4Z2T2R42_PANPA" otu="otu230"/>
      <node id="node239" label="spQ67ES5TR124_RAT" otu="otu240"/>
      <node id="node243"/>
      <node id="node244"/>
      <node id="node245" label="spQ9NYW1TA2R9_HUMAN" otu="otu246"/>
      <node id="node247"/>
      <node id="node248" label="spQ646C6TA2R9_PANTR" otu="otu249"/>
      <node id="node250" label="spQ645V9TA2R9_PONPY" otu="otu251"/>
      <node id="node256"/>
      <node id="node257" label="spQ645T0TA2R9_MACMU" otu="otu258"/>
      <node id="node259" label="spQ646G5TA2R9_PAPHA" otu="otu260"/>
      <node id="node267"/>
      <node id="node268" label="trQ2ABB9Q2ABB9_BOVIN" otu="otu269"/>
      <node id="node270"/>
      <node id="node271"/>
      <node id="node272"/>
      <node id="node273"/>
      <node id="node274" label="trQ2ABD3Q2ABD3_CANLF" otu="otu275"/>
      <node id="node276"/>
      <node id="node277"/>
      <node id="node278"/>
      <node id="node279"/>
      <node id="node280" label="spP59544T2R50_HUMAN" otu="otu281"/>
      <node id="node282"/>
      <node id="node283" label="spQ646A1T2R50_GORGO" otu="otu284"/>
      <node id="node285"/>
      <node id="node286" label="spQ646E4T2R50_PANPA" otu="otu287"/>
      <node id="node288" label="spQ646C3T2R50_PANTR" otu="otu289"/>
      <node id="node296"/>
      <node id="node297" label="spQ9NYW2TA2R8_HUMAN" otu="otu298"/>
      <node id="node299"/>
      <node id="node300" label="spQ646C5TA2R8_PANTR" otu="otu301"/>
      <node id="node302" label="spQ646E5TA2R8_PANPA" otu="otu303"/>
      <node id="node310"/>
      <node id="node311" label="spQ645T6T2R50_MACMU" otu="otu312"/>
      <node id="node313" label="spQ646G2T2R50_PAPHA" otu="otu314"/>
      <node id="node319"/>
      <node id="node320" label="spQ646A3TA2R8_GORGO" otu="otu321"/>
      <node id="node322"/>
      <node id="node323" label="spQ645U8TA2R8_PONPY" otu="otu324"/>
      <node id="node325" label="spQ646G4TA2R8_PAPHA" otu="otu326"/>
      <node id="node335"/>
      <node id="node336"/>
      <node id="node337"/>
      <node id="node338" label="spQ9NYV9T2R13_HUMAN" otu="otu339"/>
      <node id="node340" label="spQ645Z5T2R13_GORGO" otu="otu341"/>
      <node id="node344" label="spQ645V1T2R13_PONPY" otu="otu345"/>
      <node id="node348"/>
      <node id="node349" label="spQ646B6T2R13_PANTR" otu="otu350"/>
      <node id="node351" label="spQ646D8T2R13_PANPA" otu="otu352"/>
      <node id="node359" label="spQ645V7T2R50_PONPY" otu="otu360"/>
      <node id="node363"/>
      <node id="node364" label="spQ67ES6TR129_RAT" otu="otu365"/>
      <node id="node366"/>
      <node id="node367"/>
      <node id="node368"/>
      <node id="node369" label="spP59533T2R38_HUMAN" otu="otu370"/>
      <node id="node371" label="spQ697L3T2R38_PONPY" otu="otu372"/>
      <node id="node375"/>
      <node id="node376"/>
      <node id="node377"/>
      <node id="node378" label="spQ697L5T2R38_PANTR" otu="otu379"/>
      <node id="node380" label="spQ697L2T2R38_HYLKL" otu="otu381"/>
      <node id="node384" label="spQ697L6T2R38_PANPA" otu="otu385"/>
      <node id="node388" label="spQ697L4T2R38_GORGO" otu="otu389"/>
      <node id="node394" label="spQ646E9T2R38_PAPHA" otu="otu395"/>
      <node id="node406"/>
      <node id="node407" label="trF7D4J1F7D4J1_XENTR" otu="otu408"/>
      <node id="node409" label="trG1MLP0G1MLP0_AILME" otu="otu410"/>
      <node id="node415"/>
      <node id="node416"/>
      <node id="node417"/>
      <node id="node418"/>
      <node id="node419"/>
      <node id="node420" label="spQ9NYV8T2R14_HUMAN" otu="otu421"/>
      <node id="node422"/>
      <node id="node423" label="spQ646D9T2R14_PANPA" otu="otu424"/>
      <node id="node425" label="spQ646B7T2R14_PANTR" otu="otu426"/>
      <node id="node431" label="spQ645Z2T2R14_GORGO" otu="otu432"/>
      <node id="node435"/>
      <node id="node436"/>
      <node id="node437"/>
      <node id="node438"/>
      <node id="node439"/>
      <node id="node440" label="spQ9NYW3TA2R7_HUMAN" otu="otu441"/>
      <node id="node442" label="spQ646C4TA2R7_PANTR" otu="otu443"/>
      <node id="node446" label="spQ646A2TA2R7_GORGO" otu="otu447"/>
      <node id="node450" label="spQ645V8TA2R7_PONPY" otu="otu451"/>
      <node id="node454" label="spQ646D6TA2R7_PANPA" otu="otu455"/>
      <node id="node458"/>
      <node id="node459" label="spQ645T7TA2R7_MACMU" otu="otu460"/>
      <node id="node461" label="spQ646F6TA2R7_PAPHA" otu="otu462"/>
      <node id="node469"/>
      <node id="node470" label="spP59530TA2R7_MOUSE" otu="otu471"/>
      <node id="node472" label="spQ9JKE9TA2R7_RAT" otu="otu473"/>
      <node id="node478"/>
      <node id="node479"/>
      <node id="node480"/>
      <node id="node481"/>
      <node id="node482"/>
      <node id="node483" label="spQ9NYW6TA2R3_HUMAN" otu="otu484"/>
      <node id="node485"/>
      <node id="node486"/>
      <node id="node487" label="spQ646D2TA2R3_PANPA" otu="otu488"/>
      <node id="node489" label="spQ645Y5TA2R3_GORGO" otu="otu490"/>
      <node id="node493" label="spQ646A7TA2R3_PANTR" otu="otu494"/>
      <node id="node499" label="spQ645U2TA2R3_PONPY" otu="otu500"/>
      <node id="node503"/>
      <node id="node504" label="spQ7TQA7TA2R3_MOUSE" otu="otu505"/>
      <node id="node506" label="spQ67ET7TA2R3_RAT" otu="otu507"/>
      <node id="node512" label="spQ646E8TA2R3_PAPHA" otu="otu513"/>
      <node id="node516"/>
      <node id="node517" label="spQ645T9T2R42_MACMU" otu="otu518"/>
      <node id="node519" label="spQ646G3T2R42_PAPHA" otu="otu520"/>
      <node id="node529"/>
      <node id="node530" label="spQ9JKT7T2R13_RAT" otu="otu531"/>
      <node id="node532"/>
      <node id="node533"/>
      <node id="node534"/>
      <node id="node535"/>
      <node id="node536" label="spP59534T2R39_HUMAN" otu="otu537"/>
      <node id="node538"/>
      <node id="node539" label="spQ646A9T2R39_PANTR" otu="otu540"/>
      <node id="node541" label="spQ646C8T2R39_PANPA" otu="otu542"/>
      <node id="node547" label="spQ645S5T2R39_MACMU" otu="otu548"/>
      <node id="node551" label="spQ645Y7T2R39_GORGO" otu="otu552"/>
      <node id="node555" label="spQ646F0T2R39_PAPHA" otu="otu556"/>
      <node id="node563"/>
      <node id="node564"/>
      <node id="node565"/>
      <node id="node566"/>
      <node id="node567"/>
      <node id="node568"/>
      <node id="node569" label="spQ7M720T2R13_MOUSE" otu="otu570"/>
      <node id="node571"/>
      <node id="node572" label="spP59540T2R46_HUMAN" otu="otu573"/>
      <node id="node574"/>
      <node id="node575" label="spQ645Z7T2R46_GORGO" otu="otu576"/>
      <node id="node577" label="spQ646C0T2R46_PANTR" otu="otu578"/>
      <node id="node585" label="spQ645V2T2R14_PONPY" otu="otu586"/>
      <node id="node589" label="spQ646E1T2R46_PANPA" otu="otu590"/>
      <node id="node593"/>
      <node id="node594"/>
      <node id="node595" label="spQ9JKE7T2R41_RAT" otu="otu596"/>
      <node id="node597" label="spP59532T2R41_MOUSE" otu="otu598"/>
      <node id="node601"/>
      <node id="node602"/>
      <node id="node603" label="spQ645S2T2R60_MACMU" otu="otu604"/>
      <node id="node605" label="spQ645U7T2R60_PONPY" otu="otu606"/>
      <node id="node609" label="spQ5Y4Z0T2R62_PANPA" otu="otu610"/>
      <node id="node617"/>
      <node id="node618" label="spQ645T3T2R43_MACMU" otu="otu619"/>
      <node id="node620"/>
      <node id="node621" label="spP59551T2R60_HUMAN" otu="otu622"/>
      <node id="node623"/>
      <node id="node624"/>
      <node id="node625" label="spQ646A5T2R60_PANTR" otu="otu626"/>
      <node id="node627" label="spQ646D0T2R60_PANPA" otu="otu628"/>
      <node id="node631" label="spQ645Z0T2R60_GORGO" otu="otu632"/>
      <node id="node641"/>
      <node id="node642"/>
      <node id="node643"/>
      <node id="node644" label="trQ2AB67Q2AB67_XENTR" otu="otu645"/>
      <node id="node646"/>
      <node id="node647" label="spQ7TQA5T2R39_MOUSE" otu="otu648"/>
      <node id="node649" label="spQ7TQB8T2R40_MOUSE" otu="otu650"/>
      <node id="node655"/>
      <node id="node656"/>
      <node id="node657"/>
      <node id="node658"/>
      <node id="node659" label="spP59535T2R40_HUMAN" otu="otu660"/>
      <node id="node661" label="spQ646D4T2R40_PANPA" otu="otu662"/>
      <node id="node665"/>
      <node id="node666" label="spQ646B1T2R40_PANTR" otu="otu667"/>
      <node id="node668" label="spQ645Y9T2R40_GORGO" otu="otu669"/>
      <node id="node674" label="spQ646F2T2R40_PAPHA" otu="otu675"/>
      <node id="node678"/>
      <node id="node679" label="spQ67ET2T2R40_RAT" otu="otu680"/>
      <node id="node681" label="spQ645U5T2R40_PONPY" otu="otu682"/>
      <node id="node689" label="spQ67ER9T2R39_RAT" otu="otu690"/>
      <node id="node697" label="spQ675C0TR102_RAT" otu="otu698"/>
      <node id="node703"/>
      <node id="node704"/>
      <node id="node705"/>
      <node id="node706"/>
      <node id="node707"/>
      <node id="node708"/>
      <node id="node709" label="spQ9NYW7TA2R1_HUMAN" otu="otu710"/>
      <node id="node711" label="spQ646G7TA2R1_GORGO" otu="otu712"/>
      <node id="node715"/>
      <node id="node716" label="spQ646H0TA2R1_PANTR" otu="otu717"/>
      <node id="node718" label="spQ646G9TA2R1_PANPA" otu="otu719"/>
      <node id="node724" label="spQ8MJU6TA2R1_CHLAE" otu="otu725"/>
      <node id="node728" label="spQ646G6TA2R1_PONPY" otu="otu729"/>
      <node id="node732"/>
      <node id="node733"/>
      <node id="node734"/>
      <node id="node735"/>
      <node id="node736" label="trQ2ABD9Q2ABD9_CANLF" otu="otu737"/>
      <node id="node738" label="trG4RJ58G4RJ58_ARCCL" otu="otu739"/>
      <node id="node742"/>
      <node id="node743" label="trQ2AB98Q2AB98_MONDO" otu="otu744"/>
      <node id="node745" label="trQ2AB97Q2AB97_MONDO" otu="otu746"/>
      <node id="node751"/>
      <node id="node752"/>
      <node id="node753"/>
      <node id="node754" label="spQ9NYW5TA2R4_HUMAN" otu="otu755"/>
      <node id="node756"/>
      <node id="node757" label="spQ646D3TA2R4_PANPA" otu="otu758"/>
      <node id="node759" label="spQ646B0TA2R4_PANTR" otu="otu760"/>
      <node id="node765"/>
      <node id="node766" label="spQ645Y8TA2R4_GORGO" otu="otu767"/>
      <node id="node768" label="spQ645U4TA2R4_PONPY" otu="otu769"/>
      <node id="node774"/>
      <node id="node775"/>
      <node id="node776" label="spQ9JKT3TA2R4_MOUSE" otu="otu777"/>
      <node id="node778" label="spQ67ET0TA2R4_RAT" otu="otu779"/>
      <node id="node782" label="spQ646F1TA2R4_PAPHA" otu="otu783"/>
      <node id="node790" label="trQ2AB62Q2AB62_XENTR" otu="otu791"/>
      <node id="node796"/>
      <node id="node797"/>
      <node id="node798"/>
      <node id="node799"/>
      <node id="node800" label="spQ646F7T2R13_PAPHA" otu="otu801"/>
      <node id="node802" label="spQ7TQA4TR140_MOUSE" otu="otu803"/>
      <node id="node806"/>
      <node id="node807"/>
      <node id="node808" label="trQ2AB61Q2AB61_XENTR" otu="otu809"/>
      <node id="node810" label="spQ2AB83T2R40_CHICK" otu="otu811"/>
      <node id="node814"/>
      <node id="node815" label="spQ7TQA6T2R38_MOUSE" otu="otu816"/>
      <node id="node817" label="spQ4VHE7T2R38_RAT" otu="otu818"/>
      <node id="node825"/>
      <node id="node826"/>
      <node id="node827"/>
      <node id="node828"/>
      <node id="node829"/>
      <node id="node830"/>
      <node id="node831" label="spQ9NYV7T2R16_HUMAN" otu="otu832"/>
      <node id="node833"/>
      <node id="node834" label="spQ646D1T2R16_PANPA" otu="otu835"/>
      <node id="node836" label="spQ646B3T2R16_PANTR" otu="otu837"/>
      <node id="node842" label="spQ645Y4T2R16_GORGO" otu="otu843"/>
      <node id="node846" label="spQ646E7T2R16_PAPHA" otu="otu847"/>
      <node id="node850" label="spQ645U1T2R16_PONPY" otu="otu851"/>
      <node id="node854"/>
      <node id="node855" label="spQ9JKU0T2R16_RAT" otu="otu856"/>
      <node id="node857" label="spP59529T2R16_MOUSE" otu="otu858"/>
      <node id="node863"/>
      <node id="node864" label="trQ2AB79Q2AB79_XENTR" otu="otu865"/>
      <node id="node866" label="trA0A803JDC9A0A803JDC9_XENTR" otu="otu867"/>
      <node id="node874" label="trF6U6P0F6U6P0_MONDO" otu="otu875"/>
      <node id="node882"/>
      <node id="node883"/>
      <node id="node884" label="spQ7TQB0TR134_MOUSE" otu="otu885"/>
      <node id="node886"/>
      <node id="node887"/>
      <node id="node888"/>
      <node id="node889"/>
      <node id="node890"/>
      <node id="node891" label="spP59536T2R41_HUMAN" otu="otu892"/>
      <node id="node893" label="spQ646B2T2R41_PANTR" otu="otu894"/>
      <node id="node897" label="spQ646C7T2R41_PANPA" otu="otu898"/>
      <node id="node901" label="spQ645Y3T2R41_GORGO" otu="otu902"/>
      <node id="node905" label="spQ645U6T2R41_PONPY" otu="otu906"/>
      <node id="node909" label="spQ646F3T2R41_PAPHA" otu="otu910"/>
      <node id="node915"/>
      <node id="node916"/>
      <node id="node917"/>
      <node id="node918"/>
      <node id="node919" label="spQ9NYW4TA2R5_HUMAN" otu="otu920"/>
      <node id="node921" label="spQ645Z1TA2R5_GORGO" otu="otu922"/>
      <node id="node925"/>
      <node id="node926" label="spQ646D5TA2R5_PANPA" otu="otu927"/>
      <node id="node928" label="spQ646A4TA2R5_PANTR" otu="otu929"/>
      <node id="node934" label="spQ646E6TA2R5_PAPHA" otu="otu935"/>
      <node id="node938" label="spQ645U0TA2R5_PONPY" otu="otu939"/>
      <edge id="edge18" length="0.019" source="node13" target="node14"/>
      <edge id="edge19" length="0.019" source="node13" target="node16"/>
      <edge id="edge22" length="0.006" source="node12" target="node13"/>
      <edge id="edge23" length="0.024" source="node12" target="node20"/>
      <edge id="edge26" length="0.039" source="node11" target="node12"/>
      <edge id="edge27" length="0.063" source="node11" target="node24"/>
      <edge id="edge30" length="0.021" source="node10" target="node11"/>
      <edge id="edge31" length="0.084" source="node10" target="node28"/>
      <edge id="edge34" length="0.002" source="node9" target="node10"/>
      <edge id="edge35" length="0.086" source="node9" target="node32"/>
      <edge id="edge45" length="0.01" source="node40" target="node41"/>
      <edge id="edge46" length="0.01" source="node40" target="node43"/>
      <edge id="edge49" length="0.004" source="node39" target="node40"/>
      <edge id="edge50" length="0.015" source="node39" target="node47"/>
      <edge id="edge56" length="0.008" source="node51" target="node52"/>
      <edge id="edge57" length="0.008" source="node51" target="node54"/>
      <edge id="edge58" length="0.012" source="node38" target="node39"/>
      <edge id="edge59" length="0.018" source="node38" target="node51"/>
      <edge id="edge62" length="0.031" source="node37" target="node38"/>
      <edge id="edge63" length="0.058" source="node37" target="node60"/>
      <edge id="edge69" length="0.092" source="node64" target="node65"/>
      <edge id="edge70" length="0.092" source="node64" target="node67"/>
      <edge id="edge71" length="0.044" source="node36" target="node37"/>
      <edge id="edge72" length="0.009" source="node36" target="node64"/>
      <edge id="edge73" length="0.051" source="node8" target="node9"/>
      <edge id="edge74" length="0.036" source="node8" target="node36"/>
      <edge id="edge90" length="0.027" source="node85" target="node86"/>
      <edge id="edge91" length="0.027" source="node85" target="node88"/>
      <edge id="edge94" length="0.009" source="node84" target="node85"/>
      <edge id="edge95" length="0.036" source="node84" target="node92"/>
      <edge id="edge96" length="0.051" source="node81" target="node82"/>
      <edge id="edge97" length="0.015" source="node81" target="node84"/>
      <edge id="edge103" length="0.055" source="node98" target="node99"/>
      <edge id="edge104" length="0.055" source="node98" target="node101"/>
      <edge id="edge105" length="0.008" source="node80" target="node81"/>
      <edge id="edge106" length="0.005" source="node80" target="node98"/>
      <edge id="edge116" length="0.021" source="node111" target="node112"/>
      <edge id="edge117" length="0.021" source="node111" target="node114"/>
      <edge id="edge118" length="0.047" source="node108" target="node109"/>
      <edge id="edge119" length="0.026" source="node108" target="node111"/>
      <edge id="edge122" length="0.005" source="node107" target="node108"/>
      <edge id="edge123" length="0.052" source="node107" target="node120"/>
      <edge id="edge124" length="0.008" source="node79" target="node80"/>
      <edge id="edge125" length="0.017" source="node79" target="node107"/>
      <edge id="edge131" length="0.057" source="node126" target="node127"/>
      <edge id="edge132" length="0.057" source="node126" target="node129"/>
      <edge id="edge133" length="0.008" source="node78" target="node79"/>
      <edge id="edge134" length="0.02" source="node78" target="node126"/>
      <edge id="edge142" length="0.032" source="node137" target="node138"/>
      <edge id="edge143" length="0.032" source="node137" target="node140"/>
      <edge id="edge146" length="0.014" source="node136" target="node137"/>
      <edge id="edge147" length="0.046" source="node136" target="node144"/>
      <edge id="edge155" length="0.009" source="node150" target="node151"/>
      <edge id="edge156" length="0.009" source="node150" target="node153"/>
      <edge id="edge159" length="0.025" source="node149" target="node150"/>
      <edge id="edge160" length="0.035" source="node149" target="node157"/>
      <edge id="edge163" length="0.009" source="node148" target="node149"/>
      <edge id="edge164" length="0.043" source="node148" target="node161"/>
      <edge id="edge165" length="0.011" source="node135" target="node136"/>
      <edge id="edge166" length="0.014" source="node135" target="node148"/>
      <edge id="edge167" length="0.003" source="node77" target="node78"/>
      <edge id="edge168" length="0.023" source="node77" target="node135"/>
      <edge id="edge171" length="0.023" source="node76" target="node77"/>
      <edge id="edge172" length="0.103" source="node76" target="node169"/>
      <edge id="edge175" length="0.023" source="node75" target="node76"/>
      <edge id="edge176" length="0.126" source="node75" target="node173"/>
      <edge id="edge177" length="0.01" source="node7" target="node8"/>
      <edge id="edge178" length="0.021" source="node7" target="node75"/>
      <edge id="edge199" length="0.0" source="node194" target="node195"/>
      <edge id="edge200" length="0.0" source="node194" target="node197"/>
      <edge id="edge201" length="0.011" source="node191" target="node192"/>
      <edge id="edge202" length="0.011" source="node191" target="node194"/>
      <edge id="edge205" length="0.024" source="node190" target="node191"/>
      <edge id="edge206" length="0.034" source="node190" target="node203"/>
      <edge id="edge209" length="0.01" source="node189" target="node190"/>
      <edge id="edge210" length="0.045" source="node189" target="node207"/>
      <edge id="edge213" length="0.022" source="node188" target="node189"/>
      <edge id="edge214" length="0.067" source="node188" target="node211"/>
      <edge id="edge224" length="0.039" source="node219" target="node220"/>
      <edge id="edge225" length="0.039" source="node219" target="node222"/>
      <edge id="edge231" length="0.033" source="node226" target="node227"/>
      <edge id="edge232" length="0.033" source="node226" target="node229"/>
      <edge id="edge233" length="0.013" source="node218" target="node219"/>
      <edge id="edge234" length="0.019" source="node218" target="node226"/>
      <edge id="edge235" length="0.062" source="node215" target="node216"/>
      <edge id="edge236" length="0.01" source="node215" target="node218"/>
      <edge id="edge237" length="0.003" source="node187" target="node188"/>
      <edge id="edge238" length="0.008" source="node187" target="node215"/>
      <edge id="edge241" length="0.009" source="node186" target="node187"/>
      <edge id="edge242" length="0.079" source="node186" target="node239"/>
      <edge id="edge252" length="0.026" source="node247" target="node248"/>
      <edge id="edge253" length="0.026" source="node247" target="node250"/>
      <edge id="edge254" length="0.041" source="node244" target="node245"/>
      <edge id="edge255" length="0.016" source="node244" target="node247"/>
      <edge id="edge261" length="0.032" source="node256" target="node257"/>
      <edge id="edge262" length="0.032" source="node256" target="node259"/>
      <edge id="edge263" length="0.014" source="node243" target="node244"/>
      <edge id="edge264" length="0.023" source="node243" target="node256"/>
      <edge id="edge265" length="0.023" source="node185" target="node186"/>
      <edge id="edge266" length="0.047" source="node185" target="node243"/>
      <edge id="edge290" length="0.0" source="node285" target="node286"/>
      <edge id="edge291" length="0.0" source="node285" target="node288"/>
      <edge id="edge292" length="0.018" source="node282" target="node283"/>
      <edge id="edge293" length="0.018" source="node282" target="node285"/>
      <edge id="edge294" length="0.02" source="node279" target="node280"/>
      <edge id="edge295" length="0.003" source="node279" target="node282"/>
      <edge id="edge304" length="0.013" source="node299" target="node300"/>
      <edge id="edge305" length="0.013" source="node299" target="node302"/>
      <edge id="edge306" length="0.028" source="node296" target="node297"/>
      <edge id="edge307" length="0.015" source="node296" target="node299"/>
      <edge id="edge308" length="0.028" source="node278" target="node279"/>
      <edge id="edge309" length="0.02" source="node278" target="node296"/>
      <edge id="edge315" length="0.0" source="node310" target="node311"/>
      <edge id="edge316" length="0.0" source="node310" target="node313"/>
      <edge id="edge317" length="0.008" source="node277" target="node278"/>
      <edge id="edge318" length="0.056" source="node277" target="node310"/>
      <edge id="edge327" length="0.03" source="node322" target="node323"/>
      <edge id="edge328" length="0.03" source="node322" target="node325"/>
      <edge id="edge329" length="0.044" source="node319" target="node320"/>
      <edge id="edge330" length="0.014" source="node319" target="node322"/>
      <edge id="edge331" length="0.009" source="node276" target="node277"/>
      <edge id="edge332" length="0.02" source="node276" target="node319"/>
      <edge id="edge333" length="0.071" source="node273" target="node274"/>
      <edge id="edge334" length="0.007" source="node273" target="node276"/>
      <edge id="edge342" length="0.034" source="node337" target="node338"/>
      <edge id="edge343" length="0.034" source="node337" target="node340"/>
      <edge id="edge346" length="0.006" source="node336" target="node337"/>
      <edge id="edge347" length="0.04" source="node336" target="node344"/>
      <edge id="edge353" length="0.012" source="node348" target="node349"/>
      <edge id="edge354" length="0.012" source="node348" target="node351"/>
      <edge id="edge355" length="0.008" source="node335" target="node336"/>
      <edge id="edge356" length="0.036" source="node335" target="node348"/>
      <edge id="edge357" length="0.005" source="node272" target="node273"/>
      <edge id="edge358" length="0.029" source="node272" target="node335"/>
      <edge id="edge361" length="0.008" source="node271" target="node272"/>
      <edge id="edge362" length="0.085" source="node271" target="node359"/>
      <edge id="edge373" length="0.034" source="node368" target="node369"/>
      <edge id="edge374" length="0.034" source="node368" target="node371"/>
      <edge id="edge382" length="0.01" source="node377" target="node378"/>
      <edge id="edge383" length="0.01" source="node377" target="node380"/>
      <edge id="edge386" length="0.005" source="node376" target="node377"/>
      <edge id="edge387" length="0.014" source="node376" target="node384"/>
      <edge id="edge390" length="0.002" source="node375" target="node376"/>
      <edge id="edge391" length="0.017" source="node375" target="node388"/>
      <edge id="edge392" length="0.005" source="node367" target="node368"/>
      <edge id="edge393" length="0.022" source="node367" target="node375"/>
      <edge id="edge396" length="0.02" source="node366" target="node367"/>
      <edge id="edge397" length="0.059" source="node366" target="node394"/>
      <edge id="edge398" length="0.086" source="node363" target="node364"/>
      <edge id="edge399" length="0.027" source="node363" target="node366"/>
      <edge id="edge400" length="0.019" source="node270" target="node271"/>
      <edge id="edge401" length="0.018" source="node270" target="node363"/>
      <edge id="edge402" length="0.116" source="node267" target="node268"/>
      <edge id="edge403" length="0.013" source="node267" target="node270"/>
      <edge id="edge404" length="0.017" source="node184" target="node185"/>
      <edge id="edge405" length="0.002" source="node184" target="node267"/>
      <edge id="edge411" length="0.114" source="node406" target="node407"/>
      <edge id="edge412" length="0.114" source="node406" target="node409"/>
      <edge id="edge413" length="0.03" source="node183" target="node184"/>
      <edge id="edge414" length="0.034" source="node183" target="node406"/>
      <edge id="edge427" length="0.008" source="node422" target="node423"/>
      <edge id="edge428" length="0.008" source="node422" target="node425"/>
      <edge id="edge429" length="0.032" source="node419" target="node420"/>
      <edge id="edge430" length="0.024" source="node419" target="node422"/>
      <edge id="edge433" length="0.014" source="node418" target="node419"/>
      <edge id="edge434" length="0.046" source="node418" target="node431"/>
      <edge id="edge444" length="0.01" source="node439" target="node440"/>
      <edge id="edge445" length="0.01" source="node439" target="node442"/>
      <edge id="edge448" length="0.009" source="node438" target="node439"/>
      <edge id="edge449" length="0.018" source="node438" target="node446"/>
      <edge id="edge452" length="0.013" source="node437" target="node438"/>
      <edge id="edge453" length="0.031" source="node437" target="node450"/>
      <edge id="edge456" length="0.008" source="node436" target="node437"/>
      <edge id="edge457" length="0.039" source="node436" target="node454"/>
      <edge id="edge463" length="0.014" source="node458" target="node459"/>
      <edge id="edge464" length="0.014" source="node458" target="node461"/>
      <edge id="edge465" length="0.01" source="node435" target="node436"/>
      <edge id="edge466" length="0.035" source="node435" target="node458"/>
      <edge id="edge467" length="0.046" source="node417" target="node418"/>
      <edge id="edge468" length="0.043" source="node417" target="node435"/>
      <edge id="edge474" length="0.025" source="node469" target="node470"/>
      <edge id="edge475" length="0.025" source="node469" target="node472"/>
      <edge id="edge476" length="0.024" source="node416" target="node417"/>
      <edge id="edge477" length="0.091" source="node416" target="node469"/>
      <edge id="edge491" length="0.0" source="node486" target="node487"/>
      <edge id="edge492" length="0.0" source="node486" target="node489"/>
      <edge id="edge495" length="0.0" source="node485" target="node486"/>
      <edge id="edge496" length="0.0" source="node485" target="node493"/>
      <edge id="edge497" length="0.004" source="node482" target="node483"/>
      <edge id="edge498" length="0.004" source="node482" target="node485"/>
      <edge id="edge501" length="0.015" source="node481" target="node482"/>
      <edge id="edge502" length="0.019" source="node481" target="node499"/>
      <edge id="edge508" length="0.031" source="node503" target="node504"/>
      <edge id="edge509" length="0.031" source="node503" target="node506"/>
      <edge id="edge510" length="0.041" source="node480" target="node481"/>
      <edge id="edge511" length="0.029" source="node480" target="node503"/>
      <edge id="edge514" length="0.004" source="node479" target="node480"/>
      <edge id="edge515" length="0.065" source="node479" target="node512"/>
      <edge id="edge521" length="0.039" source="node516" target="node517"/>
      <edge id="edge522" length="0.039" source="node516" target="node519"/>
      <edge id="edge523" length="0.028" source="node478" target="node479"/>
      <edge id="edge524" length="0.054" source="node478" target="node516"/>
      <edge id="edge525" length="0.006" source="node415" target="node416"/>
      <edge id="edge526" length="0.029" source="node415" target="node478"/>
      <edge id="edge527" length="0.008" source="node182" target="node183"/>
      <edge id="edge528" length="0.035" source="node182" target="node415"/>
      <edge id="edge543" length="0.0" source="node538" target="node539"/>
      <edge id="edge544" length="0.0" source="node538" target="node541"/>
      <edge id="edge545" length="0.01" source="node535" target="node536"/>
      <edge id="edge546" length="0.01" source="node535" target="node538"/>
      <edge id="edge549" length="0.005" source="node534" target="node535"/>
      <edge id="edge550" length="0.015" source="node534" target="node547"/>
      <edge id="edge553" length="0.004" source="node533" target="node534"/>
      <edge id="edge554" length="0.019" source="node533" target="node551"/>
      <edge id="edge557" length="0.027" source="node532" target="node533"/>
      <edge id="edge558" length="0.046" source="node532" target="node555"/>
      <edge id="edge559" length="0.107" source="node529" target="node530"/>
      <edge id="edge560" length="0.061" source="node529" target="node532"/>
      <edge id="edge561" length="0.019" source="node181" target="node182"/>
      <edge id="edge562" length="0.069" source="node181" target="node529"/>
      <edge id="edge579" length="0.03" source="node574" target="node575"/>
      <edge id="edge580" length="0.03" source="node574" target="node577"/>
      <edge id="edge581" length="0.039" source="node571" target="node572"/>
      <edge id="edge582" length="0.009" source="node571" target="node574"/>
      <edge id="edge583" length="0.044" source="node568" target="node569"/>
      <edge id="edge584" length="0.005" source="node568" target="node571"/>
      <edge id="edge587" length="0.012" source="node567" target="node568"/>
      <edge id="edge588" length="0.057" source="node567" target="node585"/>
      <edge id="edge591" length="0.005" source="node566" target="node567"/>
      <edge id="edge592" length="0.062" source="node566" target="node589"/>
      <edge id="edge599" length="0.057" source="node594" target="node595"/>
      <edge id="edge600" length="0.057" source="node594" target="node597"/>
      <edge id="edge607" length="0.057" source="node602" target="node603"/>
      <edge id="edge608" length="0.057" source="node602" target="node605"/>
      <edge id="edge611" length="0.004" source="node601" target="node602"/>
      <edge id="edge612" length="0.061" source="node601" target="node609"/>
      <edge id="edge613" length="0.021" source="node593" target="node594"/>
      <edge id="edge614" length="0.017" source="node593" target="node601"/>
      <edge id="edge615" length="0.028" source="node565" target="node566"/>
      <edge id="edge616" length="0.012" source="node565" target="node593"/>
      <edge id="edge629" length="0.001" source="node624" target="node625"/>
      <edge id="edge630" length="0.001" source="node624" target="node627"/>
      <edge id="edge633" length="0.044" source="node623" target="node624"/>
      <edge id="edge634" length="0.046" source="node623" target="node631"/>
      <edge id="edge635" length="0.064" source="node620" target="node621"/>
      <edge id="edge636" length="0.019" source="node620" target="node623"/>
      <edge id="edge637" length="0.097" source="node617" target="node618"/>
      <edge id="edge638" length="0.033" source="node617" target="node620"/>
      <edge id="edge639" length="0.018" source="node564" target="node565"/>
      <edge id="edge640" length="0.011" source="node564" target="node617"/>
      <edge id="edge651" length="0.055" source="node646" target="node647"/>
      <edge id="edge652" length="0.055" source="node646" target="node649"/>
      <edge id="edge653" length="0.109" source="node643" target="node644"/>
      <edge id="edge654" length="0.054" source="node643" target="node646"/>
      <edge id="edge663" length="0.009" source="node658" target="node659"/>
      <edge id="edge664" length="0.009" source="node658" target="node661"/>
      <edge id="edge670" length="0.003" source="node665" target="node666"/>
      <edge id="edge671" length="0.003" source="node665" target="node668"/>
      <edge id="edge672" length="0.004" source="node657" target="node658"/>
      <edge id="edge673" length="0.01" source="node657" target="node665"/>
      <edge id="edge676" length="0.03" source="node656" target="node657"/>
      <edge id="edge677" length="0.043" source="node656" target="node674"/>
      <edge id="edge683" length="0.016" source="node678" target="node679"/>
      <edge id="edge684" length="0.016" source="node678" target="node681"/>
      <edge id="edge685" length="0.01" source="node655" target="node656"/>
      <edge id="edge686" length="0.036" source="node655" target="node678"/>
      <edge id="edge687" length="0.029" source="node642" target="node643"/>
      <edge id="edge688" length="0.086" source="node642" target="node655"/>
      <edge id="edge691" length="0.004" source="node641" target="node642"/>
      <edge id="edge692" length="0.142" source="node641" target="node689"/>
      <edge id="edge693" length="0.038" source="node563" target="node564"/>
      <edge id="edge694" length="0.004" source="node563" target="node641"/>
      <edge id="edge695" length="0.003" source="node180" target="node181"/>
      <edge id="edge696" length="0.032" source="node180" target="node563"/>
      <edge id="edge699" length="0.014" source="node179" target="node180"/>
      <edge id="edge700" length="0.193" source="node179" target="node697"/>
      <edge id="edge701" length="0.067" source="node6" target="node7"/>
      <edge id="edge702" length="0.021" source="node6" target="node179"/>
      <edge id="edge713" length="0.017" source="node708" target="node709"/>
      <edge id="edge714" length="0.017" source="node708" target="node711"/>
      <edge id="edge720" length="0.0" source="node715" target="node716"/>
      <edge id="edge721" length="0.0" source="node715" target="node718"/>
      <edge id="edge722" length="0.004" source="node707" target="node708"/>
      <edge id="edge723" length="0.021" source="node707" target="node715"/>
      <edge id="edge726" length="0.028" source="node706" target="node707"/>
      <edge id="edge727" length="0.049" source="node706" target="node724"/>
      <edge id="edge730" length="0.009" source="node705" target="node706"/>
      <edge id="edge731" length="0.058" source="node705" target="node728"/>
      <edge id="edge740" length="0.045" source="node735" target="node736"/>
      <edge id="edge741" length="0.045" source="node735" target="node738"/>
      <edge id="edge747" length="0.048" source="node742" target="node743"/>
      <edge id="edge748" length="0.048" source="node742" target="node745"/>
      <edge id="edge749" length="0.067" source="node734" target="node735"/>
      <edge id="edge750" length="0.064" source="node734" target="node742"/>
      <edge id="edge761" length="0.004" source="node756" target="node757"/>
      <edge id="edge762" length="0.004" source="node756" target="node759"/>
      <edge id="edge763" length="0.005" source="node753" target="node754"/>
      <edge id="edge764" length="0.001" source="node753" target="node756"/>
      <edge id="edge770" length="0.022" source="node765" target="node766"/>
      <edge id="edge771" length="0.022" source="node765" target="node768"/>
      <edge id="edge772" length="0.018" source="node752" target="node753"/>
      <edge id="edge773" length="0.002" source="node752" target="node765"/>
      <edge id="edge780" length="0.039" source="node775" target="node776"/>
      <edge id="edge781" length="0.039" source="node775" target="node778"/>
      <edge id="edge784" length="0.043" source="node774" target="node775"/>
      <edge id="edge785" length="0.082" source="node774" target="node782"/>
      <edge id="edge786" length="0.071" source="node751" target="node752"/>
      <edge id="edge787" length="0.012" source="node751" target="node774"/>
      <edge id="edge788" length="0.016" source="node733" target="node734"/>
      <edge id="edge789" length="0.033" source="node733" target="node751"/>
      <edge id="edge792" length="0.048" source="node732" target="node733"/>
      <edge id="edge793" length="0.175" source="node732" target="node790"/>
      <edge id="edge794" length="0.12" source="node704" target="node705"/>
      <edge id="edge795" length="0.003" source="node704" target="node732"/>
      <edge id="edge804" length="0.083" source="node799" target="node800"/>
      <edge id="edge805" length="0.083" source="node799" target="node802"/>
      <edge id="edge812" length="0.074" source="node807" target="node808"/>
      <edge id="edge813" length="0.074" source="node807" target="node810"/>
      <edge id="edge819" length="0.067" source="node814" target="node815"/>
      <edge id="edge820" length="0.067" source="node814" target="node817"/>
      <edge id="edge821" length="0.022" source="node806" target="node807"/>
      <edge id="edge822" length="0.03" source="node806" target="node814"/>
      <edge id="edge823" length="0.044" source="node798" target="node799"/>
      <edge id="edge824" length="0.03" source="node798" target="node806"/>
      <edge id="edge838" length="0.006" source="node833" target="node834"/>
      <edge id="edge839" length="0.006" source="node833" target="node836"/>
      <edge id="edge840" length="0.008" source="node830" target="node831"/>
      <edge id="edge841" length="0.003" source="node830" target="node833"/>
      <edge id="edge844" length="0.025" source="node829" target="node830"/>
      <edge id="edge845" length="0.034" source="node829" target="node842"/>
      <edge id="edge848" length="0.016" source="node828" target="node829"/>
      <edge id="edge849" length="0.05" source="node828" target="node846"/>
      <edge id="edge852" length="0.006" source="node827" target="node828"/>
      <edge id="edge853" length="0.056" source="node827" target="node850"/>
      <edge id="edge859" length="0.055" source="node854" target="node855"/>
      <edge id="edge860" length="0.055" source="node854" target="node857"/>
      <edge id="edge861" length="0.029" source="node826" target="node827"/>
      <edge id="edge862" length="0.03" source="node826" target="node854"/>
      <edge id="edge868" length="0.027" source="node863" target="node864"/>
      <edge id="edge869" length="0.027" source="node863" target="node866"/>
      <edge id="edge870" length="0.016" source="node825" target="node826"/>
      <edge id="edge871" length="0.074" source="node825" target="node863"/>
      <edge id="edge872" length="0.021" source="node797" target="node798"/>
      <edge id="edge873" length="0.046" source="node797" target="node825"/>
      <edge id="edge876" length="0.027" source="node796" target="node797"/>
      <edge id="edge877" length="0.175" source="node796" target="node874"/>
      <edge id="edge878" length="0.03" source="node703" target="node704"/>
      <edge id="edge879" length="0.034" source="node703" target="node796"/>
      <edge id="edge880" length="0.014" source="node5" target="node6"/>
      <edge id="edge881" length="0.019" source="node5" target="node703"/>
      <edge id="edge895" length="0.008" source="node890" target="node891"/>
      <edge id="edge896" length="0.008" source="node890" target="node893"/>
      <edge id="edge899" length="0.002" source="node889" target="node890"/>
      <edge id="edge900" length="0.009" source="node889" target="node897"/>
      <edge id="edge903" length="0.029" source="node888" target="node889"/>
      <edge id="edge904" length="0.038" source="node888" target="node901"/>
      <edge id="edge907" length="0.013" source="node887" target="node888"/>
      <edge id="edge908" length="0.05" source="node887" target="node905"/>
      <edge id="edge911" length="0.036" source="node886" target="node887"/>
      <edge id="edge912" length="0.086" source="node886" target="node909"/>
      <edge id="edge913" length="0.118" source="node883" target="node884"/>
      <edge id="edge914" length="0.032" source="node883" target="node886"/>
      <edge id="edge923" length="0.017" source="node918" target="node919"/>
      <edge id="edge924" length="0.017" source="node918" target="node921"/>
      <edge id="edge930" length="0.017" source="node925" target="node926"/>
      <edge id="edge931" length="0.017" source="node925" target="node928"/>
      <edge id="edge932" length="0.007" source="node917" target="node918"/>
      <edge id="edge933" length="0.007" source="node917" target="node925"/>
      <edge id="edge936" length="0.021" source="node916" target="node917"/>
      <edge id="edge937" length="0.045" source="node916" target="node934"/>
      <edge id="edge940" length="0.021" source="node915" target="node916"/>
      <edge id="edge941" length="0.066" source="node915" target="node938"/>
      <edge id="edge942" length="0.031" source="node882" target="node883"/>
      <edge id="edge943" length="0.084" source="node882" target="node915"/>
      <edge id="edge944" length="0.034" source="node4" target="node5"/>
      <edge id="edge945" length="0.112" source="node4" target="node882"/>
    </tree>
  </trees>
</nex:nexml>
```
