## Supplementary material for "Possible Functional Proximity of Various Organisms Based on Taste Receptors Genomics": msa-typ2.nexml

```
<?xml version="1.0" encoding="UTF-8"?><nex:nexml xmlns:nex="http://www.nexml.org/2009" xmlns="http://www.nexml.org/2009" xmlns:rdf="http://www.w3.org/1999/02/22-rdf-syntax-ns#" xmlns:xsd="http://www.w3.org/2001/XMLSchema#" xmlns:xsi="http://www.w3.org/2001/XMLSchema-instance" generator="org.nexml.model.impl.DocumentImpl" version="0.9">
  <otus id="otus2">
    <otu id="otu33" label="sp_Q675C0_TR102_RAT"/>
    <otu id="otu38" label="sp_Q67ES5_TR124_RAT"/>
    <otu id="otu45" label="sp_Q646F7_T2R13_PAPHA"/>
    <otu id="otu49" label="sp_Q645V1_T2R13_PONPY"/>
    <otu id="otu54" label="sp_Q645Z5_T2R13_GORGO"/>
    <otu id="otu56" label="sp_Q9NYV9_T2R13_HUMAN"/>
    <otu id="otu65" label="sp_Q646D8_T2R13_PANPA"/>
    <otu id="otu68" label="sp_Q646B6_T2R13_PANTR"/>
    <otu id="otu87" label="sp_Q7M720_T2R13_MOUSE"/>
    <otu id="otu89" label="sp_Q9JKT7_T2R13_RAT"/>
    <otu id="otu120" label="sp_Q646E0_T2R31_PANPA"/>
    <otu id="otu123" label="sp_Q646B9_T2R31_PANTR"/>
    <otu id="otu132" label="sp_Q645Z6_T2R31_GORGO"/>
    <otu id="otu134" label="sp_P59538_T2R31_HUMAN"/>
    <otu id="otu143" label="sp_Q5Y500_T2R43_PANPA"/>
    <otu id="otu145" label="sp_P59537_T2R43_HUMAN"/>
    <otu id="otu152" label="sp_Q646B4_T2R43_PANTR"/>
    <otu id="otu166" label="sp_Q645V3_T2R31_PONPY"/>
    <otu id="otu173" label="sp_Q5Y4Z8_T2R45_PANPA"/>
    <otu id="otu176" label="sp_P59539_T2R45_HUMAN"/>
    <otu id="otu183" label="sp_Q646F9_T2R31_PAPHA"/>
    <otu id="otu196" label="sp_Q646G0_T2R46_PAPHA"/>
    <otu id="otu198" label="sp_Q645T4_T2R46_MACMU"/>
    <otu id="otu206" label="sp_Q645V4_T2R30_PONPY"/>
    <otu id="otu213" label="sp_Q646E2_T2R30_PANPA"/>
    <otu id="otu216" label="sp_Q646C1_T2R30_PANTR"/>
    <otu id="otu228" label="sp_P59541_T2R30_HUMAN"/>
    <otu id="otu243" label="sp_Q646C0_T2R46_PANTR"/>
    <otu id="otu247" label="sp_Q646E1_T2R46_PANPA"/>
    <otu id="otu250" label="sp_Q645Z7_T2R46_GORGO"/>
    <otu id="otu257" label="sp_P59540_T2R46_HUMAN"/>
    <otu id="otu271" label="sp_Q646F8_T2R43_PAPHA"/>
    <otu id="otu273" label="sp_Q645T3_T2R43_MACMU"/>
    <otu id="otu293" label="sp_Q5Y4Y9_T2R64_PANPA"/>
    <otu id="otu298" label="sp_Q5Y4Z5_T2R19_PANPA"/>
    <otu id="otu301" label="sp_Q645Z9_T2R19_GORGO"/>
    <otu id="otu304" label="sp_P59542_T2R19_HUMAN"/>
    <otu id="otu315" label="sp_P0DSN6_T2R33_HUMAN"/>
    <otu id="otu323" label="sp_P0DTE0_T2R36_HUMAN"/>
    <otu id="otu333" label="sp_Q646C2_T2R20_PANTR"/>
    <otu id="otu337" label="sp_Q646E3_T2R20_PANPA"/>
    <otu id="otu342" label="sp_Q645V6_T2R20_PONPY"/>
    <otu id="otu344" label="sp_P59543_T2R20_HUMAN"/>
    <otu id="otu349" label="sp_Q646G1_T2R20_PAPHA"/>
    <otu id="otu364" label="sp_Q646A0_T2R20_GORGO"/>
    <otu id="otu382" label="sp_Q645V7_T2R50_PONPY"/>
    <otu id="otu387" label="sp_Q646C3_T2R50_PANTR"/>
    <otu id="otu389" label="sp_Q646E4_T2R50_PANPA"/>
    <otu id="otu396" label="sp_Q646A1_T2R50_GORGO"/>
    <otu id="otu398" label="sp_P59544_T2R50_HUMAN"/>
    <otu id="otu412" label="sp_Q646G2_T2R50_PAPHA"/>
    <otu id="otu414" label="sp_Q645T6_T2R50_MACMU"/>
    <otu id="otu429" label="sp_Q7TQA8_TR136_MOUSE"/>
    <otu id="otu440" label="sp_Q7TQA4_TR140_MOUSE"/>
    <otu id="otu444" label="sp_Q67ES6_TR129_RAT"/>
    <otu id="otu452" label="sp_Q645V2_T2R14_PONPY"/>
    <otu id="otu458" label="sp_Q646B7_T2R14_PANTR"/>
    <otu id="otu460" label="sp_Q646D9_T2R14_PANPA"/>
    <otu id="otu465" label="sp_Q9NYV8_T2R14_HUMAN"/>
    <otu id="otu481" label="sp_Q645Z2_T2R14_GORGO"/>
    <otu id="otu491" label="sp_Q646F4_T2R14_PAPHA"/>
    <otu id="otu493" label="sp_Q645T2_T2R14_MACMU"/>
    <otu id="otu508" label="tr_Q2ABD3_Q2ABD3_CANLF"/>
    <otu id="otu511" label="tr_Q2ABB9_Q2ABB9_BOVIN"/>
    <otu id="otu543" label="sp_Q5Y4Z0_T2R62_PANPA"/>
    <otu id="otu546" label="sp_Q67ES3_TR143_RAT"/>
    <otu id="otu548" label="sp_Q7TQB0_TR134_MOUSE"/>
    <otu id="otu566" label="sp_Q645U1_T2R16_PONPY"/>
    <otu id="otu572" label="sp_Q646D1_T2R16_PANPA"/>
    <otu id="otu574" label="sp_Q9NYV7_T2R16_HUMAN"/>
    <otu id="otu585" label="sp_Q646B3_T2R16_PANTR"/>
    <otu id="otu590" label="sp_Q645Y4_T2R16_GORGO"/>
    <otu id="otu597" label="sp_Q646E7_T2R16_PAPHA"/>
    <otu id="otu602" label="sp_P59529_T2R16_MOUSE"/>
    <otu id="otu604" label="sp_Q9JKU0_T2R16_RAT"/>
    <otu id="otu622" label="sp_Q645U7_T2R60_PONPY"/>
    <otu id="otu629" label="sp_Q646D0_T2R60_PANPA"/>
    <otu id="otu631" label="sp_Q646A5_T2R60_PANTR"/>
    <otu id="otu636" label="sp_P59551_T2R60_HUMAN"/>
    <otu id="otu642" label="sp_Q645Z0_T2R60_GORGO"/>
    <otu id="otu655" label="sp_Q645S2_T2R60_MACMU"/>
    <otu id="otu666" label="sp_Q7TQA9_TR135_MOUSE"/>
    <otu id="otu687" label="sp_Q645U6_T2R41_PONPY"/>
    <otu id="otu689" label="sp_Q646F3_T2R41_PAPHA"/>
    <otu id="otu696" label="sp_Q645Y3_T2R41_GORGO"/>
    <otu id="otu698" label="sp_P59536_T2R41_HUMAN"/>
    <otu id="otu706" label="sp_Q646B2_T2R41_PANTR"/>
    <otu id="otu711" label="sp_Q646C7_T2R41_PANPA"/>
    <otu id="otu725" label="sp_P59532_T2R41_MOUSE"/>
    <otu id="otu727" label="sp_Q9JKE7_T2R41_RAT"/>
    <otu id="otu748" label="sp_Q646F2_T2R40_PAPHA"/>
    <otu id="otu761" label="sp_Q646D4_T2R40_PANPA"/>
    <otu id="otu765" label="sp_Q646B1_T2R40_PANTR"/>
    <otu id="otu771" label="sp_Q645Y9_T2R40_GORGO"/>
    <otu id="otu778" label="sp_P59535_T2R40_HUMAN"/>
    <otu id="otu782" label="sp_Q645U5_T2R40_PONPY"/>
    <otu id="otu789" label="sp_Q67ET2_T2R40_RAT"/>
    <otu id="otu791" label="sp_Q7TQB8_T2R40_MOUSE"/>
    <otu id="otu809" label="sp_Q646F0_T2R39_PAPHA"/>
    <otu id="otu811" label="sp_Q645S5_T2R39_MACMU"/>
    <otu id="otu816" label="sp_Q645Y7_T2R39_GORGO"/>
    <otu id="otu820" label="sp_Q646C8_T2R39_PANPA"/>
    <otu id="otu822" label="sp_Q646A9_T2R39_PANTR"/>
    <otu id="otu827" label="sp_P59534_T2R39_HUMAN"/>
    <otu id="otu841" label="sp_Q67ER9_T2R39_RAT"/>
    <otu id="otu844" label="sp_Q7TQA5_T2R39_MOUSE"/>
    <otu id="otu854" label="sp_Q2AB83_T2R40_CHICK"/>
    <otu id="otu881" label="sp_Q645U4_TA2R4_PONPY"/>
    <otu id="otu884" label="sp_Q646F1_TA2R4_PAPHA"/>
    <otu id="otu889" label="sp_Q9NYW5_TA2R4_HUMAN"/>
    <otu id="otu893" label="sp_Q646D3_TA2R4_PANPA"/>
    <otu id="otu906" label="sp_Q646B0_TA2R4_PANTR"/>
    <otu id="otu912" label="sp_Q645Y8_TA2R4_GORGO"/>
    <otu id="otu918" label="sp_Q67ET0_TA2R4_RAT"/>
    <otu id="otu920" label="sp_Q9JKT3_TA2R4_MOUSE"/>
    <otu id="otu932" label="tr_Q2AB61_Q2AB61_XENTR"/>
    <otu id="otu934" label="tr_Q2AB62_Q2AB62_XENTR"/>
    <otu id="otu943" label="tr_F7D4J1_F7D4J1_XENTR"/>
    <otu id="otu953" label="tr_A0A803JDC9_A0A803JDC9_XENTR"/>
    <otu id="otu955" label="tr_Q2AB79_Q2AB79_XENTR"/>
    <otu id="otu959" label="tr_Q2AB67_Q2AB67_XENTR"/>
    <otu id="otu970" label="sp_Q646E6_TA2R5_PAPHA"/>
    <otu id="otu973" label="sp_Q645U0_TA2R5_PONPY"/>
    <otu id="otu977" label="sp_Q646D5_TA2R5_PANPA"/>
    <otu id="otu979" label="sp_Q646A4_TA2R5_PANTR"/>
    <otu id="otu984" label="sp_Q645Z1_TA2R5_GORGO"/>
    <otu id="otu986" label="sp_Q9NYW4_TA2R5_HUMAN"/>
    <otu id="otu1000" label="tr_G4RJ58_G4RJ58_ARCCL"/>
    <otu id="otu1003" label="tr_G1MLP0_G1MLP0_AILME"/>
    <otu id="otu1005" label="tr_Q2ABD9_Q2ABD9_CANLF"/>
    <otu id="otu1011" label="tr_F6U6P0_F6U6P0_MONDO"/>
    <otu id="otu1019" label="sp_Q646G9_TA2R1_PANPA"/>
    <otu id="otu1023" label="sp_Q646G6_TA2R1_PONPY"/>
    <otu id="otu1026" label="sp_Q646G7_TA2R1_GORGO"/>
    <otu id="otu1028" label="sp_Q9NYW7_TA2R1_HUMAN"/>
    <otu id="otu1034" label="sp_Q646H0_TA2R1_PANTR"/>
    <otu id="otu1040" label="sp_Q8MJU6_TA2R1_CHLAE"/>
    <otu id="otu1051" label="sp_Q697L3_T2R38_PONPY"/>
    <otu id="otu1055" label="sp_Q697L4_T2R38_GORGO"/>
    <otu id="otu1057" label="sp_Q697L6_T2R38_PANPA"/>
    <otu id="otu1061" label="sp_Q697L5_T2R38_PANTR"/>
    <otu id="otu1067" label="sp_Q646E9_T2R38_PAPHA"/>
    <otu id="otu1071" label="sp_Q697L2_T2R38_HYLKL"/>
    <otu id="otu1075" label="sp_P59533_T2R38_HUMAN"/>
    <otu id="otu1080" label="sp_Q4VHE7_T2R38_RAT"/>
    <otu id="otu1082" label="sp_Q7TQA6_T2R38_MOUSE"/>
    <otu id="otu1093" label="sp_Q645U2_TA2R3_PONPY"/>
    <otu id="otu1096" label="sp_Q646A7_TA2R3_PANTR"/>
    <otu id="otu1099" label="sp_Q645Y5_TA2R3_GORGO"/>
    <otu id="otu1102" label="sp_Q646D2_TA2R3_PANPA"/>
    <otu id="otu1104" label="sp_Q9NYW6_TA2R3_HUMAN"/>
    <otu id="otu1114" label="sp_Q646E8_TA2R3_PAPHA"/>
    <otu id="otu1119" label="sp_Q67ET7_TA2R3_RAT"/>
    <otu id="otu1121" label="sp_Q7TQA7_TA2R3_MOUSE"/>
    <otu id="otu1132" label="sp_Q646F6_TA2R7_PAPHA"/>
    <otu id="otu1135" label="sp_Q645T7_TA2R7_MACMU"/>
    <otu id="otu1138" label="sp_Q645V8_TA2R7_PONPY"/>
    <otu id="otu1142" label="sp_Q646D6_TA2R7_PANPA"/>
    <otu id="otu1144" label="sp_Q646C4_TA2R7_PANTR"/>
    <otu id="otu1149" label="sp_Q646A2_TA2R7_GORGO"/>
    <otu id="otu1151" label="sp_Q9NYW3_TA2R7_HUMAN"/>
    <otu id="otu1164" label="sp_Q9JKE9_TA2R7_RAT"/>
    <otu id="otu1166" label="sp_P59530_TA2R7_MOUSE"/>
    <otu id="otu1175" label="sp_Q7RTR8_T2R42_HUMAN"/>
    <otu id="otu1178" label="sp_Q645U9_T2R42_PONPY"/>
    <otu id="otu1181" label="sp_Q646B8_T2R42_PANTR"/>
    <otu id="otu1183" label="sp_Q5Y4Z2_T2R42_PANPA"/>
    <otu id="otu1192" label="sp_Q646G3_T2R42_PAPHA"/>
    <otu id="otu1194" label="sp_Q645T9_T2R42_MACMU"/>
    <otu id="otu1200" label="sp_Q645Z3_T2R42_GORGO"/>
    <otu id="otu1212" label="tr_Q2AB97_Q2AB97_MONDO"/>
    <otu id="otu1214" label="tr_Q2AB98_Q2AB98_MONDO"/>
    <otu id="otu1220" label="sp_Q645V0_T2R10_PONPY"/>
    <otu id="otu1224" label="sp_Q645Z4_T2R10_GORGO"/>
    <otu id="otu1226" label="sp_Q9NYW0_T2R10_HUMAN"/>
    <otu id="otu1231" label="sp_Q646D7_T2R10_PANPA"/>
    <otu id="otu1233" label="sp_Q646B5_T2R10_PANTR"/>
    <otu id="otu1241" label="sp_Q646F5_T2R10_PAPHA"/>
    <otu id="otu1250" label="sp_Q645U8_TA2R8_PONPY"/>
    <otu id="otu1253" label="sp_Q646G4_TA2R8_PAPHA"/>
    <otu id="otu1258" label="sp_Q646E5_TA2R8_PANPA"/>
    <otu id="otu1260" label="sp_Q646C5_TA2R8_PANTR"/>
    <otu id="otu1264" label="sp_Q9NYW2_TA2R8_HUMAN"/>
    <otu id="otu1268" label="sp_Q646A3_TA2R8_GORGO"/>
    <otu id="otu1278" label="sp_Q645T0_TA2R9_MACMU"/>
    <otu id="otu1283" label="sp_Q645V9_TA2R9_PONPY"/>
    <otu id="otu1286" label="sp_Q646C6_TA2R9_PANTR"/>
    <otu id="otu1288" label="sp_Q9NYW1_TA2R9_HUMAN"/>
    <otu id="otu1294" label="sp_Q646G5_TA2R9_PAPHA"/>
  </otus>
  <trees id="trees3" otus="otus2">
    <tree about="#tree4" id="tree4" label="Tree1" xsi:type="nex:FloatTree">
      <meta content="node19" datatype="xsd:string" id="meta1298" property="root" xsi:type="nex:LiteralMeta"/>
      <node id="node19"/>
      <node id="node22"/>
      <node id="node24"/>
      <node id="node25"/>
      <node id="node26"/>
      <node id="node27"/>
      <node id="node28"/>
      <node id="node30"/>
      <node id="node31"/>
      <node id="node32" label="sp_Q675C0_TR102_RAT" otu="otu33"/>
      <node id="node37" label="sp_Q67ES5_TR124_RAT" otu="otu38"/>
      <node id="node42"/>
      <node id="node43"/>
      <node id="node44" label="sp_Q646F7_T2R13_PAPHA" otu="otu45"/>
      <node id="node46"/>
      <node id="node48" label="sp_Q645V1_T2R13_PONPY" otu="otu49"/>
      <node id="node50"/>
      <node id="node52"/>
      <node id="node53" label="sp_Q645Z5_T2R13_GORGO" otu="otu54"/>
      <node id="node55" label="sp_Q9NYV9_T2R13_HUMAN" otu="otu56"/>
      <node id="node61"/>
      <node id="node64" label="sp_Q646D8_T2R13_PANPA" otu="otu65"/>
      <node id="node67" label="sp_Q646B6_T2R13_PANTR" otu="otu68"/>
      <node id="node85"/>
      <node id="node86" label="sp_Q7M720_T2R13_MOUSE" otu="otu87"/>
      <node id="node88" label="sp_Q9JKT7_T2R13_RAT" otu="otu89"/>
      <node id="node102"/>
      <node id="node105"/>
      <node id="node107"/>
      <node id="node108"/>
      <node id="node109"/>
      <node id="node110"/>
      <node id="node111"/>
      <node id="node114"/>
      <node id="node116"/>
      <node id="node117"/>
      <node id="node118"/>
      <node id="node119" label="sp_Q646E0_T2R31_PANPA" otu="otu120"/>
      <node id="node122" label="sp_Q646B9_T2R31_PANTR" otu="otu123"/>
      <node id="node127"/>
      <node id="node131" label="sp_Q645Z6_T2R31_GORGO" otu="otu132"/>
      <node id="node133" label="sp_P59538_T2R31_HUMAN" otu="otu134"/>
      <node id="node140"/>
      <node id="node141"/>
      <node id="node142" label="sp_Q5Y500_T2R43_PANPA" otu="otu143"/>
      <node id="node144" label="sp_P59537_T2R43_HUMAN" otu="otu145"/>
      <node id="node151" label="sp_Q646B4_T2R43_PANTR" otu="otu152"/>
      <node id="node165" label="sp_Q645V3_T2R31_PONPY" otu="otu166"/>
      <node id="node169"/>
      <node id="node171"/>
      <node id="node172" label="sp_Q5Y4Z8_T2R45_PANPA" otu="otu173"/>
      <node id="node175" label="sp_P59539_T2R45_HUMAN" otu="otu176"/>
      <node id="node182" label="sp_Q646F9_T2R31_PAPHA" otu="otu183"/>
      <node id="node191"/>
      <node id="node193"/>
      <node id="node194"/>
      <node id="node195" label="sp_Q646G0_T2R46_PAPHA" otu="otu196"/>
      <node id="node197" label="sp_Q645T4_T2R46_MACMU" otu="otu198"/>
      <node id="node204"/>
      <node id="node205" label="sp_Q645V4_T2R30_PONPY" otu="otu206"/>
      <node id="node209"/>
      <node id="node211"/>
      <node id="node212" label="sp_Q646E2_T2R30_PANPA" otu="otu213"/>
      <node id="node215" label="sp_Q646C1_T2R30_PANTR" otu="otu216"/>
      <node id="node227" label="sp_P59541_T2R30_HUMAN" otu="otu228"/>
      <node id="node239"/>
      <node id="node241"/>
      <node id="node242" label="sp_Q646C0_T2R46_PANTR" otu="otu243"/>
      <node id="node245"/>
      <node id="node246" label="sp_Q646E1_T2R46_PANPA" otu="otu247"/>
      <node id="node249" label="sp_Q645Z7_T2R46_GORGO" otu="otu250"/>
      <node id="node256" label="sp_P59540_T2R46_HUMAN" otu="otu257"/>
      <node id="node269"/>
      <node id="node270" label="sp_Q646F8_T2R43_PAPHA" otu="otu271"/>
      <node id="node272" label="sp_Q645T3_T2R43_MACMU" otu="otu273"/>
      <node id="node288"/>
      <node id="node290"/>
      <node id="node291"/>
      <node id="node292" label="sp_Q5Y4Y9_T2R64_PANPA" otu="otu293"/>
      <node id="node295"/>
      <node id="node297" label="sp_Q5Y4Z5_T2R19_PANPA" otu="otu298"/>
      <node id="node299"/>
      <node id="node300" label="sp_Q645Z9_T2R19_GORGO" otu="otu301"/>
      <node id="node303" label="sp_P59542_T2R19_HUMAN" otu="otu304"/>
      <node id="node314" label="sp_P0DSN6_T2R33_HUMAN" otu="otu315"/>
      <node id="node321"/>
      <node id="node322" label="sp_P0DTE0_T2R36_HUMAN" otu="otu323"/>
      <node id="node329"/>
      <node id="node331"/>
      <node id="node332" label="sp_Q646C2_T2R20_PANTR" otu="otu333"/>
      <node id="node335"/>
      <node id="node336" label="sp_Q646E3_T2R20_PANPA" otu="otu337"/>
      <node id="node339"/>
      <node id="node340"/>
      <node id="node341" label="sp_Q645V6_T2R20_PONPY" otu="otu342"/>
      <node id="node343" label="sp_P59543_T2R20_HUMAN" otu="otu344"/>
      <node id="node348" label="sp_Q646G1_T2R20_PAPHA" otu="otu349"/>
      <node id="node363" label="sp_Q646A0_T2R20_GORGO" otu="otu364"/>
      <node id="node378"/>
      <node id="node380"/>
      <node id="node381" label="sp_Q645V7_T2R50_PONPY" otu="otu382"/>
      <node id="node384"/>
      <node id="node385"/>
      <node id="node386" label="sp_Q646C3_T2R50_PANTR" otu="otu387"/>
      <node id="node388" label="sp_Q646E4_T2R50_PANPA" otu="otu389"/>
      <node id="node394"/>
      <node id="node395" label="sp_Q646A1_T2R50_GORGO" otu="otu396"/>
      <node id="node397" label="sp_P59544_T2R50_HUMAN" otu="otu398"/>
      <node id="node408"/>
      <node id="node411" label="sp_Q646G2_T2R50_PAPHA" otu="otu412"/>
      <node id="node413" label="sp_Q645T6_T2R50_MACMU" otu="otu414"/>
      <node id="node428" label="sp_Q7TQA8_TR136_MOUSE" otu="otu429"/>
      <node id="node432"/>
      <node id="node433"/>
      <node id="node439" label="sp_Q7TQA4_TR140_MOUSE" otu="otu440"/>
      <node id="node443" label="sp_Q67ES6_TR129_RAT" otu="otu444"/>
      <node id="node449"/>
      <node id="node450"/>
      <node id="node451" label="sp_Q645V2_T2R14_PONPY" otu="otu452"/>
      <node id="node453"/>
      <node id="node455"/>
      <node id="node456"/>
      <node id="node457" label="sp_Q646B7_T2R14_PANTR" otu="otu458"/>
      <node id="node459" label="sp_Q646D9_T2R14_PANPA" otu="otu460"/>
      <node id="node464" label="sp_Q9NYV8_T2R14_HUMAN" otu="otu465"/>
      <node id="node480" label="sp_Q645Z2_T2R14_GORGO" otu="otu481"/>
      <node id="node489"/>
      <node id="node490" label="sp_Q646F4_T2R14_PAPHA" otu="otu491"/>
      <node id="node492" label="sp_Q645T2_T2R14_MACMU" otu="otu493"/>
      <node id="node506"/>
      <node id="node507" label="tr_Q2ABD3_Q2ABD3_CANLF" otu="otu508"/>
      <node id="node510" label="tr_Q2ABB9_Q2ABB9_BOVIN" otu="otu511"/>
      <node id="node521"/>
      <node id="node522"/>
      <node id="node523"/>
      <node id="node524"/>
      <node id="node532"/>
      <node id="node534"/>
      <node id="node535"/>
      <node id="node536"/>
      <node id="node539"/>
      <node id="node541"/>
      <node id="node542" label="sp_Q5Y4Z0_T2R62_PANPA" otu="otu543"/>
      <node id="node544"/>
      <node id="node545" label="sp_Q67ES3_TR143_RAT" otu="otu546"/>
      <node id="node547" label="sp_Q7TQB0_TR134_MOUSE" otu="otu548"/>
      <node id="node558"/>
      <node id="node560"/>
      <node id="node561"/>
      <node id="node562"/>
      <node id="node564"/>
      <node id="node565" label="sp_Q645U1_T2R16_PONPY" otu="otu566"/>
      <node id="node569"/>
      <node id="node571" label="sp_Q646D1_T2R16_PANPA" otu="otu572"/>
      <node id="node573" label="sp_Q9NYV7_T2R16_HUMAN" otu="otu574"/>
      <node id="node584" label="sp_Q646B3_T2R16_PANTR" otu="otu585"/>
      <node id="node589" label="sp_Q645Y4_T2R16_GORGO" otu="otu590"/>
      <node id="node596" label="sp_Q646E7_T2R16_PAPHA" otu="otu597"/>
      <node id="node600"/>
      <node id="node601" label="sp_P59529_T2R16_MOUSE" otu="otu602"/>
      <node id="node603" label="sp_Q9JKU0_T2R16_RAT" otu="otu604"/>
      <node id="node615"/>
      <node id="node618"/>
      <node id="node620"/>
      <node id="node621" label="sp_Q645U7_T2R60_PONPY" otu="otu622"/>
      <node id="node623"/>
      <node id="node624"/>
      <node id="node626"/>
      <node id="node627"/>
      <node id="node628" label="sp_Q646D0_T2R60_PANPA" otu="otu629"/>
      <node id="node630" label="sp_Q646A5_T2R60_PANTR" otu="otu631"/>
      <node id="node635" label="sp_P59551_T2R60_HUMAN" otu="otu636"/>
      <node id="node641" label="sp_Q645Z0_T2R60_GORGO" otu="otu642"/>
      <node id="node654" label="sp_Q645S2_T2R60_MACMU" otu="otu655"/>
      <node id="node665" label="sp_Q7TQA9_TR135_MOUSE" otu="otu666"/>
      <node id="node677"/>
      <node id="node679"/>
      <node id="node680"/>
      <node id="node681"/>
      <node id="node684"/>
      <node id="node686" label="sp_Q645U6_T2R41_PONPY" otu="otu687"/>
      <node id="node688" label="sp_Q646F3_T2R41_PAPHA" otu="otu689"/>
      <node id="node693"/>
      <node id="node695" label="sp_Q645Y3_T2R41_GORGO" otu="otu696"/>
      <node id="node697" label="sp_P59536_T2R41_HUMAN" otu="otu698"/>
      <node id="node705" label="sp_Q646B2_T2R41_PANTR" otu="otu706"/>
      <node id="node710" label="sp_Q646C7_T2R41_PANPA" otu="otu711"/>
      <node id="node721"/>
      <node id="node724" label="sp_P59532_T2R41_MOUSE" otu="otu725"/>
      <node id="node726" label="sp_Q9JKE7_T2R41_RAT" otu="otu727"/>
      <node id="node739"/>
      <node id="node740"/>
      <node id="node743"/>
      <node id="node745"/>
      <node id="node746"/>
      <node id="node747" label="sp_Q646F2_T2R40_PAPHA" otu="otu748"/>
      <node id="node749"/>
      <node id="node756"/>
      <node id="node758"/>
      <node id="node759"/>
      <node id="node760" label="sp_Q646D4_T2R40_PANPA" otu="otu761"/>
      <node id="node764" label="sp_Q646B1_T2R40_PANTR" otu="otu765"/>
      <node id="node770" label="sp_Q645Y9_T2R40_GORGO" otu="otu771"/>
      <node id="node777" label="sp_P59535_T2R40_HUMAN" otu="otu778"/>
      <node id="node781" label="sp_Q645U5_T2R40_PONPY" otu="otu782"/>
      <node id="node787"/>
      <node id="node788" label="sp_Q67ET2_T2R40_RAT" otu="otu789"/>
      <node id="node790" label="sp_Q7TQB8_T2R40_MOUSE" otu="otu791"/>
      <node id="node802"/>
      <node id="node805"/>
      <node id="node807"/>
      <node id="node808" label="sp_Q646F0_T2R39_PAPHA" otu="otu809"/>
      <node id="node810" label="sp_Q645S5_T2R39_MACMU" otu="otu811"/>
      <node id="node814"/>
      <node id="node815" label="sp_Q645Y7_T2R39_GORGO" otu="otu816"/>
      <node id="node817"/>
      <node id="node818"/>
      <node id="node819" label="sp_Q646C8_T2R39_PANPA" otu="otu820"/>
      <node id="node821" label="sp_Q646A9_T2R39_PANTR" otu="otu822"/>
      <node id="node826" label="sp_P59534_T2R39_HUMAN" otu="otu827"/>
      <node id="node839"/>
      <node id="node840" label="sp_Q67ER9_T2R39_RAT" otu="otu841"/>
      <node id="node843" label="sp_Q7TQA5_T2R39_MOUSE" otu="otu844"/>
      <node id="node853" label="sp_Q2AB83_T2R40_CHICK" otu="otu854"/>
      <node id="node868"/>
      <node id="node871"/>
      <node id="node873"/>
      <node id="node874"/>
      <node id="node875"/>
      <node id="node876"/>
      <node id="node877"/>
      <node id="node879"/>
      <node id="node880" label="sp_Q645U4_TA2R4_PONPY" otu="otu881"/>
      <node id="node883" label="sp_Q646F1_TA2R4_PAPHA" otu="otu884"/>
      <node id="node888" label="sp_Q9NYW5_TA2R4_HUMAN" otu="otu889"/>
      <node id="node892" label="sp_Q646D3_TA2R4_PANPA" otu="otu893"/>
      <node id="node905" label="sp_Q646B0_TA2R4_PANTR" otu="otu906"/>
      <node id="node911" label="sp_Q645Y8_TA2R4_GORGO" otu="otu912"/>
      <node id="node916"/>
      <node id="node917" label="sp_Q67ET0_TA2R4_RAT" otu="otu918"/>
      <node id="node919" label="sp_Q9JKT3_TA2R4_MOUSE" otu="otu920"/>
      <node id="node927"/>
      <node id="node928"/>
      <node id="node931" label="tr_Q2AB61_Q2AB61_XENTR" otu="otu932"/>
      <node id="node933" label="tr_Q2AB62_Q2AB62_XENTR" otu="otu934"/>
      <node id="node942" label="tr_F7D4J1_F7D4J1_XENTR" otu="otu943"/>
      <node id="node950"/>
      <node id="node951"/>
      <node id="node952" label="tr_A0A803JDC9_A0A803JDC9_XENTR" otu="otu953"/>
      <node id="node954" label="tr_Q2AB79_Q2AB79_XENTR" otu="otu955"/>
      <node id="node958" label="tr_Q2AB67_Q2AB67_XENTR" otu="otu959"/>
      <node id="node968"/>
      <node id="node969" label="sp_Q646E6_TA2R5_PAPHA" otu="otu970"/>
      <node id="node971"/>
      <node id="node972" label="sp_Q645U0_TA2R5_PONPY" otu="otu973"/>
      <node id="node974"/>
      <node id="node975"/>
      <node id="node976" label="sp_Q646D5_TA2R5_PANPA" otu="otu977"/>
      <node id="node978" label="sp_Q646A4_TA2R5_PANTR" otu="otu979"/>
      <node id="node982"/>
      <node id="node983" label="sp_Q645Z1_TA2R5_GORGO" otu="otu984"/>
      <node id="node985" label="sp_Q9NYW4_TA2R5_HUMAN" otu="otu986"/>
      <node id="node997"/>
      <node id="node998"/>
      <node id="node999" label="tr_G4RJ58_G4RJ58_ARCCL" otu="otu1000"/>
      <node id="node1001"/>
      <node id="node1002" label="tr_G1MLP0_G1MLP0_AILME" otu="otu1003"/>
      <node id="node1004" label="tr_Q2ABD9_Q2ABD9_CANLF" otu="otu1005"/>
      <node id="node1010" label="tr_F6U6P0_F6U6P0_MONDO" otu="otu1011"/>
      <node id="node1016"/>
      <node id="node1017"/>
      <node id="node1018" label="sp_Q646G9_TA2R1_PANPA" otu="otu1019"/>
      <node id="node1020"/>
      <node id="node1021"/>
      <node id="node1022" label="sp_Q646G6_TA2R1_PONPY" otu="otu1023"/>
      <node id="node1024"/>
      <node id="node1025" label="sp_Q646G7_TA2R1_GORGO" otu="otu1026"/>
      <node id="node1027" label="sp_Q9NYW7_TA2R1_HUMAN" otu="otu1028"/>
      <node id="node1033" label="sp_Q646H0_TA2R1_PANTR" otu="otu1034"/>
      <node id="node1039" label="sp_Q8MJU6_TA2R1_CHLAE" otu="otu1040"/>
      <node id="node1045"/>
      <node id="node1046"/>
      <node id="node1047"/>
      <node id="node1048"/>
      <node id="node1049"/>
      <node id="node1050" label="sp_Q697L3_T2R38_PONPY" otu="otu1051"/>
      <node id="node1052"/>
      <node id="node1053"/>
      <node id="node1054" label="sp_Q697L4_T2R38_GORGO" otu="otu1055"/>
      <node id="node1056" label="sp_Q697L6_T2R38_PANPA" otu="otu1057"/>
      <node id="node1060" label="sp_Q697L5_T2R38_PANTR" otu="otu1061"/>
      <node id="node1066" label="sp_Q646E9_T2R38_PAPHA" otu="otu1067"/>
      <node id="node1070" label="sp_Q697L2_T2R38_HYLKL" otu="otu1071"/>
      <node id="node1074" label="sp_P59533_T2R38_HUMAN" otu="otu1075"/>
      <node id="node1078"/>
      <node id="node1079" label="sp_Q4VHE7_T2R38_RAT" otu="otu1080"/>
      <node id="node1081" label="sp_Q7TQA6_T2R38_MOUSE" otu="otu1082"/>
      <node id="node1089"/>
      <node id="node1090"/>
      <node id="node1091"/>
      <node id="node1092" label="sp_Q645U2_TA2R3_PONPY" otu="otu1093"/>
      <node id="node1094"/>
      <node id="node1095" label="sp_Q646A7_TA2R3_PANTR" otu="otu1096"/>
      <node id="node1097"/>
      <node id="node1098" label="sp_Q645Y5_TA2R3_GORGO" otu="otu1099"/>
      <node id="node1100"/>
      <node id="node1101" label="sp_Q646D2_TA2R3_PANPA" otu="otu1102"/>
      <node id="node1103" label="sp_Q9NYW6_TA2R3_HUMAN" otu="otu1104"/>
      <node id="node1113" label="sp_Q646E8_TA2R3_PAPHA" otu="otu1114"/>
      <node id="node1117"/>
      <node id="node1118" label="sp_Q67ET7_TA2R3_RAT" otu="otu1119"/>
      <node id="node1120" label="sp_Q7TQA7_TA2R3_MOUSE" otu="otu1121"/>
      <node id="node1128"/>
      <node id="node1129"/>
      <node id="node1130"/>
      <node id="node1131" label="sp_Q646F6_TA2R7_PAPHA" otu="otu1132"/>
      <node id="node1133"/>
      <node id="node1134" label="sp_Q645T7_TA2R7_MACMU" otu="otu1135"/>
      <node id="node1136"/>
      <node id="node1137" label="sp_Q645V8_TA2R7_PONPY" otu="otu1138"/>
      <node id="node1139"/>
      <node id="node1140"/>
      <node id="node1141" label="sp_Q646D6_TA2R7_PANPA" otu="otu1142"/>
      <node id="node1143" label="sp_Q646C4_TA2R7_PANTR" otu="otu1144"/>
      <node id="node1147"/>
      <node id="node1148" label="sp_Q646A2_TA2R7_GORGO" otu="otu1149"/>
      <node id="node1150" label="sp_Q9NYW3_TA2R7_HUMAN" otu="otu1151"/>
      <node id="node1162"/>
      <node id="node1163" label="sp_Q9JKE9_TA2R7_RAT" otu="otu1164"/>
      <node id="node1165" label="sp_P59530_TA2R7_MOUSE" otu="otu1166"/>
      <node id="node1171"/>
      <node id="node1172"/>
      <node id="node1173"/>
      <node id="node1174" label="sp_Q7RTR8_T2R42_HUMAN" otu="otu1175"/>
      <node id="node1176"/>
      <node id="node1177" label="sp_Q645U9_T2R42_PONPY" otu="otu1178"/>
      <node id="node1179"/>
      <node id="node1180" label="sp_Q646B8_T2R42_PANTR" otu="otu1181"/>
      <node id="node1182" label="sp_Q5Y4Z2_T2R42_PANPA" otu="otu1183"/>
      <node id="node1190"/>
      <node id="node1191" label="sp_Q646G3_T2R42_PAPHA" otu="otu1192"/>
      <node id="node1193" label="sp_Q645T9_T2R42_MACMU" otu="otu1194"/>
      <node id="node1199" label="sp_Q645Z3_T2R42_GORGO" otu="otu1200"/>
      <node id="node1209"/>
      <node id="node1210"/>
      <node id="node1211" label="tr_Q2AB97_Q2AB97_MONDO" otu="otu1212"/>
      <node id="node1213" label="tr_Q2AB98_Q2AB98_MONDO" otu="otu1214"/>
      <node id="node1217"/>
      <node id="node1218"/>
      <node id="node1219" label="sp_Q645V0_T2R10_PONPY" otu="otu1220"/>
      <node id="node1221"/>
      <node id="node1222"/>
      <node id="node1223" label="sp_Q645Z4_T2R10_GORGO" otu="otu1224"/>
      <node id="node1225" label="sp_Q9NYW0_T2R10_HUMAN" otu="otu1226"/>
      <node id="node1229"/>
      <node id="node1230" label="sp_Q646D7_T2R10_PANPA" otu="otu1231"/>
      <node id="node1232" label="sp_Q646B5_T2R10_PANTR" otu="otu1233"/>
      <node id="node1240" label="sp_Q646F5_T2R10_PAPHA" otu="otu1241"/>
      <node id="node1248"/>
      <node id="node1249" label="sp_Q645U8_TA2R8_PONPY" otu="otu1250"/>
      <node id="node1251"/>
      <node id="node1252" label="sp_Q646G4_TA2R8_PAPHA" otu="otu1253"/>
      <node id="node1254"/>
      <node id="node1255"/>
      <node id="node1256"/>
      <node id="node1257" label="sp_Q646E5_TA2R8_PANPA" otu="otu1258"/>
      <node id="node1259" label="sp_Q646C5_TA2R8_PANTR" otu="otu1260"/>
      <node id="node1263" label="sp_Q9NYW2_TA2R8_HUMAN" otu="otu1264"/>
      <node id="node1267" label="sp_Q646A3_TA2R8_GORGO" otu="otu1268"/>
      <node id="node1277" label="sp_Q645T0_TA2R9_MACMU" otu="otu1278"/>
      <node id="node1281"/>
      <node id="node1282" label="sp_Q645V9_TA2R9_PONPY" otu="otu1283"/>
      <node id="node1284"/>
      <node id="node1285" label="sp_Q646C6_TA2R9_PANTR" otu="otu1286"/>
      <node id="node1287" label="sp_Q9NYW1_TA2R9_HUMAN" otu="otu1288"/>
      <node id="node1293" label="sp_Q646G5_TA2R9_PAPHA" otu="otu1294"/>
      <edge id="edge39" length="0.168253" source="node31" target="node32"/>
      <edge id="edge40" length="0.275688" source="node31" target="node37"/>
      <edge id="edge57" length="0.01004" source="node52" target="node53"/>
      <edge id="edge58" length="0.013688" source="node52" target="node55"/>
      <edge id="edge69" length="0.003352" source="node61" target="node64"/>
      <edge id="edge76" length="0.002431" source="node61" target="node67"/>
      <edge id="edge77" length="0.004856" source="node50" target="node52"/>
      <edge id="edge80" length="0.013101" source="node50" target="node61"/>
      <edge id="edge81" length="0.023995" source="node46" target="node48"/>
      <edge id="edge82" length="0.029689" source="node46" target="node50"/>
      <edge id="edge83" length="0.028265" source="node43" target="node44"/>
      <edge id="edge84" length="0.032072" source="node43" target="node46"/>
      <edge id="edge91" length="0.030735" source="node85" target="node86"/>
      <edge id="edge92" length="0.074617" source="node85" target="node88"/>
      <edge id="edge95" length="0.127862" source="node42" target="node43"/>
      <edge id="edge96" length="0.165742" source="node42" target="node85"/>
      <edge id="edge97" length="0.164128" source="node30" target="node31"/>
      <edge id="edge98" length="0.039906" source="node30" target="node42"/>
      <edge id="edge125" length="0.004708" source="node118" target="node119"/>
      <edge id="edge126" length="0.001202" source="node118" target="node122"/>
      <edge id="edge136" length="0.03092" source="node127" target="node131"/>
      <edge id="edge137" length="0.025511" source="node127" target="node133"/>
      <edge id="edge138" length="0.00563" source="node117" target="node118"/>
      <edge id="edge139" length="0.01329" source="node117" target="node127"/>
      <edge id="edge149" length="0.0" source="node141" target="node142"/>
      <edge id="edge150" length="0.012143" source="node141" target="node144"/>
      <edge id="edge153" length="0.003498" source="node140" target="node141"/>
      <edge id="edge158" length="0.002387" source="node140" target="node151"/>
      <edge id="edge159" length="0.004338" source="node116" target="node117"/>
      <edge id="edge160" length="0.018658" source="node116" target="node140"/>
      <edge id="edge167" length="0.008788" source="node114" target="node116"/>
      <edge id="edge168" length="0.026538" source="node114" target="node165"/>
      <edge id="edge180" length="0.004858" source="node171" target="node172"/>
      <edge id="edge181" length="0.037859" source="node171" target="node175"/>
      <edge id="edge184" length="0.039035" source="node169" target="node171"/>
      <edge id="edge185" length="0.035142" source="node169" target="node182"/>
      <edge id="edge188" length="0.016883" source="node111" target="node114"/>
      <edge id="edge189" length="0.019132" source="node111" target="node169"/>
      <edge id="edge202" length="0.079842" source="node194" target="node195"/>
      <edge id="edge203" length="0.032759" source="node194" target="node197"/>
      <edge id="edge224" length="0.005941" source="node211" target="node212"/>
      <edge id="edge225" length="0.0" source="node211" target="node215"/>
      <edge id="edge229" length="6.1E-4" source="node209" target="node211"/>
      <edge id="edge232" length="0.005209" source="node209" target="node227"/>
      <edge id="edge233" length="0.027334" source="node204" target="node205"/>
      <edge id="edge234" length="0.021593" source="node204" target="node209"/>
      <edge id="edge235" length="0.025577" source="node193" target="node194"/>
      <edge id="edge236" length="0.007907" source="node193" target="node204"/>
      <edge id="edge252" length="0.0" source="node245" target="node246"/>
      <edge id="edge253" length="0.005948" source="node245" target="node249"/>
      <edge id="edge254" length="0.009931" source="node241" target="node242"/>
      <edge id="edge255" length="0.001968" source="node241" target="node245"/>
      <edge id="edge261" length="0.008546" source="node239" target="node241"/>
      <edge id="edge262" length="0.006516" source="node239" target="node256"/>
      <edge id="edge265" length="0.021899" source="node191" target="node193"/>
      <edge id="edge266" length="0.021133" source="node191" target="node239"/>
      <edge id="edge267" length="0.016946" source="node110" target="node111"/>
      <edge id="edge268" length="0.009467" source="node110" target="node191"/>
      <edge id="edge278" length="0.014897" source="node269" target="node270"/>
      <edge id="edge279" length="0.028218" source="node269" target="node272"/>
      <edge id="edge280" length="0.00424" source="node109" target="node110"/>
      <edge id="edge281" length="0.01868" source="node109" target="node269"/>
      <edge id="edge306" length="0.008602" source="node299" target="node300"/>
      <edge id="edge307" length="0.015864" source="node299" target="node303"/>
      <edge id="edge310" length="0.0" source="node295" target="node297"/>
      <edge id="edge311" length="0.025702" source="node295" target="node299"/>
      <edge id="edge312" length="0.06022" source="node291" target="node292"/>
      <edge id="edge313" length="0.040841" source="node291" target="node295"/>
      <edge id="edge319" length="0.044564" source="node290" target="node291"/>
      <edge id="edge320" length="0.012222" source="node290" target="node314"/>
      <edge id="edge346" length="0.030092" source="node340" target="node341"/>
      <edge id="edge347" length="0.0" source="node340" target="node343"/>
      <edge id="edge350" length="9.4E-5" source="node339" target="node340"/>
      <edge id="edge357" length="0.0" source="node339" target="node348"/>
      <edge id="edge358" length="0.0" source="node335" target="node336"/>
      <edge id="edge359" length="9.4E-5" source="node335" target="node339"/>
      <edge id="edge360" length="0.0" source="node331" target="node332"/>
      <edge id="edge361" length="9.4E-5" source="node331" target="node335"/>
      <edge id="edge365" length="0.001521" source="node329" target="node331"/>
      <edge id="edge370" length="0.004308" source="node329" target="node363"/>
      <edge id="edge371" length="0.034951" source="node321" target="node322"/>
      <edge id="edge372" length="0.103484" source="node321" target="node329"/>
      <edge id="edge373" length="0.035548" source="node288" target="node290"/>
      <edge id="edge374" length="0.051117" source="node288" target="node321"/>
      <edge id="edge375" length="0.053836" source="node108" target="node109"/>
      <edge id="edge376" length="0.022826" source="node108" target="node288"/>
      <edge id="edge390" length="0.0" source="node385" target="node386"/>
      <edge id="edge393" length="0.0" source="node385" target="node388"/>
      <edge id="edge401" length="0.0" source="node394" target="node395"/>
      <edge id="edge402" length="0.011777" source="node394" target="node397"/>
      <edge id="edge403" length="0.00518" source="node384" target="node385"/>
      <edge id="edge404" length="7.52E-4" source="node384" target="node394"/>
      <edge id="edge405" length="0.030032" source="node380" target="node381"/>
      <edge id="edge406" length="0.001066" source="node380" target="node384"/>
      <edge id="edge418" length="0.0" source="node408" target="node411"/>
      <edge id="edge419" length="0.0" source="node408" target="node413"/>
      <edge id="edge422" length="0.01632" source="node378" target="node380"/>
      <edge id="edge423" length="0.070282" source="node378" target="node408"/>
      <edge id="edge426" length="0.008642" source="node107" target="node108"/>
      <edge id="edge427" length="0.12462" source="node107" target="node378"/>
      <edge id="edge430" length="0.052449" source="node105" target="node107"/>
      <edge id="edge431" length="0.702043" source="node105" target="node428"/>
      <edge id="edge445" length="0.27556" source="node433" target="node439"/>
      <edge id="edge448" length="0.455385" source="node433" target="node443"/>
      <edge id="edge462" length="0.0" source="node456" target="node457"/>
      <edge id="edge463" length="0.012338" source="node456" target="node459"/>
      <edge id="edge466" length="0.006309" source="node455" target="node456"/>
      <edge id="edge477" length="0.008961" source="node455" target="node464"/>
      <edge id="edge482" length="0.014136" source="node453" target="node455"/>
      <edge id="edge485" length="0.0" source="node453" target="node480"/>
      <edge id="edge486" length="0.062808" source="node450" target="node451"/>
      <edge id="edge487" length="0.039427" source="node450" target="node453"/>
      <edge id="edge496" length="0.0" source="node489" target="node490"/>
      <edge id="edge497" length="0.03293" source="node489" target="node492"/>
      <edge id="edge498" length="0.063937" source="node449" target="node450"/>
      <edge id="edge499" length="0.058313" source="node449" target="node489"/>
      <edge id="edge500" length="0.053265" source="node432" target="node433"/>
      <edge id="edge501" length="0.191994" source="node432" target="node449"/>
      <edge id="edge502" length="0.198211" source="node102" target="node105"/>
      <edge id="edge503" length="0.09901" source="node102" target="node432"/>
      <edge id="edge504" length="0.152929" source="node28" target="node30"/>
      <edge id="edge505" length="0.0461" source="node28" target="node102"/>
      <edge id="edge515" length="0.267116" source="node506" target="node507"/>
      <edge id="edge516" length="0.199837" source="node506" target="node510"/>
      <edge id="edge519" length="0.241699" source="node27" target="node28"/>
      <edge id="edge520" length="0.298708" source="node27" target="node506"/>
      <edge id="edge550" length="0.274503" source="node544" target="node545"/>
      <edge id="edge551" length="0.224048" source="node544" target="node547"/>
      <edge id="edge554" length="0.323872" source="node541" target="node542"/>
      <edge id="edge555" length="0.045369" source="node541" target="node544"/>
      <edge id="edge578" length="0.005455" source="node569" target="node571"/>
      <edge id="edge579" length="0.01207" source="node569" target="node573"/>
      <edge id="edge580" length="0.035863" source="node564" target="node565"/>
      <edge id="edge581" length="0.001117" source="node564" target="node569"/>
      <edge id="edge586" length="0.001041" source="node562" target="node564"/>
      <edge id="edge587" length="0.0" source="node562" target="node584"/>
      <edge id="edge594" length="0.001421" source="node561" target="node562"/>
      <edge id="edge595" length="0.0" source="node561" target="node589"/>
      <edge id="edge598" length="0.033115" source="node560" target="node561"/>
      <edge id="edge599" length="0.026377" source="node560" target="node596"/>
      <edge id="edge606" length="0.060134" source="node600" target="node601"/>
      <edge id="edge607" length="0.04536" source="node600" target="node603"/>
      <edge id="edge608" length="0.161495" source="node558" target="node560"/>
      <edge id="edge609" length="0.336297" source="node558" target="node600"/>
      <edge id="edge610" length="0.256679" source="node539" target="node541"/>
      <edge id="edge611" length="0.415955" source="node539" target="node558"/>
      <edge id="edge633" length="0.002611" source="node627" target="node628"/>
      <edge id="edge634" length="0.003293" source="node627" target="node630"/>
      <edge id="edge639" length="0.015905" source="node626" target="node627"/>
      <edge id="edge640" length="0.012109" source="node626" target="node635"/>
      <edge id="edge649" length="0.012763" source="node624" target="node626"/>
      <edge id="edge650" length="0.019573" source="node624" target="node641"/>
      <edge id="edge656" length="0.035471" source="node623" target="node624"/>
      <edge id="edge659" length="0.045181" source="node623" target="node654"/>
      <edge id="edge660" length="0.019461" source="node620" target="node621"/>
      <edge id="edge663" length="0.013194" source="node620" target="node623"/>
      <edge id="edge667" length="0.082427" source="node618" target="node620"/>
      <edge id="edge672" length="0.499461" source="node618" target="node665"/>
      <edge id="edge691" length="0.031164" source="node684" target="node686"/>
      <edge id="edge692" length="0.065488" source="node684" target="node688"/>
      <edge id="edge700" length="0.006094" source="node693" target="node695"/>
      <edge id="edge701" length="0.012109" source="node693" target="node697"/>
      <edge id="edge702" length="0.028861" source="node681" target="node684"/>
      <edge id="edge703" length="0.00108" source="node681" target="node693"/>
      <edge id="edge708" length="0.001541" source="node680" target="node681"/>
      <edge id="edge709" length="0.0" source="node680" target="node705"/>
      <edge id="edge718" length="0.003952" source="node679" target="node680"/>
      <edge id="edge719" length="0.002143" source="node679" target="node710"/>
      <edge id="edge731" length="0.064656" source="node721" target="node724"/>
      <edge id="edge732" length="0.028294" source="node721" target="node726"/>
      <edge id="edge733" length="0.023825" source="node677" target="node679"/>
      <edge id="edge734" length="0.250449" source="node677" target="node721"/>
      <edge id="edge735" length="0.589902" source="node615" target="node618"/>
      <edge id="edge736" length="0.277588" source="node615" target="node677"/>
      <edge id="edge737" length="0.285716" source="node536" target="node539"/>
      <edge id="edge738" length="0.13498" source="node536" target="node615"/>
      <edge id="edge766" length="0.0" source="node759" target="node760"/>
      <edge id="edge769" length="0.0" source="node759" target="node764"/>
      <edge id="edge775" length="0.005663" source="node758" target="node759"/>
      <edge id="edge776" length="0.006534" source="node758" target="node770"/>
      <edge id="edge779" length="7.53E-4" source="node756" target="node758"/>
      <edge id="edge780" length="0.0" source="node756" target="node777"/>
      <edge id="edge783" length="0.003552" source="node749" target="node756"/>
      <edge id="edge784" length="0.002448" source="node749" target="node781"/>
      <edge id="edge785" length="0.021343" source="node746" target="node747"/>
      <edge id="edge786" length="0.006384" source="node746" target="node749"/>
      <edge id="edge794" length="0.053671" source="node787" target="node788"/>
      <edge id="edge795" length="0.037446" source="node787" target="node790"/>
      <edge id="edge796" length="0.084207" source="node745" target="node746"/>
      <edge id="edge797" length="0.213119" source="node745" target="node787"/>
      <edge id="edge812" length="0.011771" source="node807" target="node808"/>
      <edge id="edge813" length="1.34E-4" source="node807" target="node810"/>
      <edge id="edge824" length="0.0" source="node818" target="node819"/>
      <edge id="edge825" length="0.0" source="node818" target="node821"/>
      <edge id="edge828" length="0.012527" source="node817" target="node818"/>
      <edge id="edge833" length="0.0" source="node817" target="node826"/>
      <edge id="edge834" length="0.0" source="node814" target="node815"/>
      <edge id="edge835" length="0.007232" source="node814" target="node817"/>
      <edge id="edge836" length="0.032111" source="node805" target="node807"/>
      <edge id="edge837" length="0.026928" source="node805" target="node814"/>
      <edge id="edge846" length="0.092872" source="node839" target="node840"/>
      <edge id="edge847" length="0.008586" source="node839" target="node843"/>
      <edge id="edge848" length="0.060387" source="node802" target="node805"/>
      <edge id="edge849" length="0.335048" source="node802" target="node839"/>
      <edge id="edge850" length="0.159441" source="node743" target="node745"/>
      <edge id="edge851" length="0.215463" source="node743" target="node802"/>
      <edge id="edge862" length="0.32488" source="node740" target="node743"/>
      <edge id="edge863" length="0.631872" source="node740" target="node853"/>
      <edge id="edge886" length="0.010134" source="node879" target="node880"/>
      <edge id="edge887" length="0.065661" source="node879" target="node883"/>
      <edge id="edge890" length="0.006346" source="node877" target="node879"/>
      <edge id="edge891" length="0.0052" source="node877" target="node888"/>
      <edge id="edge902" length="0.002216" source="node876" target="node877"/>
      <edge id="edge903" length="0.0" source="node876" target="node892"/>
      <edge id="edge907" length="0.002626" source="node875" target="node876"/>
      <edge id="edge908" length="0.0" source="node875" target="node905"/>
      <edge id="edge913" length="0.002588" source="node874" target="node875"/>
      <edge id="edge914" length="0.020693" source="node874" target="node911"/>
      <edge id="edge921" length="0.062307" source="node916" target="node917"/>
      <edge id="edge922" length="0.040707" source="node916" target="node919"/>
      <edge id="edge925" length="0.029565" source="node873" target="node874"/>
      <edge id="edge926" length="0.232568" source="node873" target="node916"/>
      <edge id="edge940" length="0.177774" source="node928" target="node931"/>
      <edge id="edge941" length="0.841132" source="node928" target="node933"/>
      <edge id="edge946" length="0.063844" source="node927" target="node928"/>
      <edge id="edge947" length="0.129056" source="node927" target="node942"/>
      <edge id="edge948" length="0.8321" source="node871" target="node873"/>
      <edge id="edge949" length="1.63237" source="node871" target="node927"/>
      <edge id="edge956" length="0.0" source="node951" target="node952"/>
      <edge id="edge957" length="0.020214" source="node951" target="node954"/>
      <edge id="edge960" length="0.988127" source="node950" target="node951"/>
      <edge id="edge961" length="1.228898" source="node950" target="node958"/>
      <edge id="edge962" length="0.128902" source="node868" target="node871"/>
      <edge id="edge963" length="0.277283" source="node868" target="node950"/>
      <edge id="edge964" length="0.235116" source="node739" target="node740"/>
      <edge id="edge965" length="0.064202" source="node739" target="node868"/>
      <edge id="edge966" length="0.331555" source="node535" target="node536"/>
      <edge id="edge967" length="0.030558" source="node535" target="node739"/>
      <edge id="edge980" length="0.0" source="node975" target="node976"/>
      <edge id="edge981" length="0.0" source="node975" target="node978"/>
      <edge id="edge987" length="0.012984" source="node982" target="node983"/>
      <edge id="edge988" length="0.014408" source="node982" target="node985"/>
      <edge id="edge989" length="0.00675" source="node974" target="node975"/>
      <edge id="edge990" length="0.005666" source="node974" target="node982"/>
      <edge id="edge991" length="0.019177" source="node971" target="node972"/>
      <edge id="edge992" length="0.006106" source="node971" target="node974"/>
      <edge id="edge993" length="0.018214" source="node968" target="node969"/>
      <edge id="edge994" length="0.015796" source="node968" target="node971"/>
      <edge id="edge995" length="0.053093" source="node534" target="node535"/>
      <edge id="edge996" length="0.998378" source="node534" target="node968"/>
      <edge id="edge1006" length="0.035626" source="node1001" target="node1002"/>
      <edge id="edge1007" length="0.057664" source="node1001" target="node1004"/>
      <edge id="edge1008" length="0.036063" source="node998" target="node999"/>
      <edge id="edge1009" length="0.019032" source="node998" target="node1001"/>
      <edge id="edge1012" length="0.195957" source="node997" target="node998"/>
      <edge id="edge1013" length="0.361112" source="node997" target="node1010"/>
      <edge id="edge1014" length="0.03058" source="node532" target="node534"/>
      <edge id="edge1015" length="0.520693" source="node532" target="node997"/>
      <edge id="edge1029" length="0.0" source="node1024" target="node1025"/>
      <edge id="edge1030" length="0.007034" source="node1024" target="node1027"/>
      <edge id="edge1031" length="0.031405" source="node1021" target="node1022"/>
      <edge id="edge1032" length="7.55E-4" source="node1021" target="node1024"/>
      <edge id="edge1035" length="0.006634" source="node1020" target="node1021"/>
      <edge id="edge1036" length="0.0" source="node1020" target="node1033"/>
      <edge id="edge1037" length="0.0" source="node1017" target="node1018"/>
      <edge id="edge1038" length="6.46E-4" source="node1017" target="node1020"/>
      <edge id="edge1041" length="0.040203" source="node1016" target="node1017"/>
      <edge id="edge1042" length="0.003215" source="node1016" target="node1039"/>
      <edge id="edge1043" length="0.102559" source="node524" target="node532"/>
      <edge id="edge1044" length="0.713079" source="node524" target="node1016"/>
      <edge id="edge1058" length="0.0" source="node1053" target="node1054"/>
      <edge id="edge1059" length="0.0" source="node1053" target="node1056"/>
      <edge id="edge1062" length="0.0" source="node1052" target="node1053"/>
      <edge id="edge1063" length="0.0" source="node1052" target="node1060"/>
      <edge id="edge1064" length="0.007467" source="node1049" target="node1050"/>
      <edge id="edge1065" length="0.004346" source="node1049" target="node1052"/>
      <edge id="edge1068" length="0.001872" source="node1048" target="node1049"/>
      <edge id="edge1069" length="0.004062" source="node1048" target="node1066"/>
      <edge id="edge1072" length="0.002459" source="node1047" target="node1048"/>
      <edge id="edge1073" length="0.028266" source="node1047" target="node1070"/>
      <edge id="edge1076" length="0.007637" source="node1046" target="node1047"/>
      <edge id="edge1077" length="0.002649" source="node1046" target="node1074"/>
      <edge id="edge1083" length="0.043841" source="node1078" target="node1079"/>
      <edge id="edge1084" length="0.082111" source="node1078" target="node1081"/>
      <edge id="edge1085" length="0.19072" source="node1045" target="node1046"/>
      <edge id="edge1086" length="0.139344" source="node1045" target="node1078"/>
      <edge id="edge1087" length="0.04991" source="node523" target="node524"/>
      <edge id="edge1088" length="0.926921" source="node523" target="node1045"/>
      <edge id="edge1105" length="0.0" source="node1100" target="node1101"/>
      <edge id="edge1106" length="0.0" source="node1100" target="node1103"/>
      <edge id="edge1107" length="0.0" source="node1097" target="node1098"/>
      <edge id="edge1108" length="0.0" source="node1097" target="node1100"/>
      <edge id="edge1109" length="0.0" source="node1094" target="node1095"/>
      <edge id="edge1110" length="0.0" source="node1094" target="node1097"/>
      <edge id="edge1111" length="0.035737" source="node1091" target="node1092"/>
      <edge id="edge1112" length="0.014535" source="node1091" target="node1094"/>
      <edge id="edge1115" length="0.021858" source="node1090" target="node1091"/>
      <edge id="edge1116" length="0.040757" source="node1090" target="node1113"/>
      <edge id="edge1122" length="0.012728" source="node1117" target="node1118"/>
      <edge id="edge1123" length="0.098576" source="node1117" target="node1120"/>
      <edge id="edge1124" length="0.056495" source="node1089" target="node1090"/>
      <edge id="edge1125" length="0.377399" source="node1089" target="node1117"/>
      <edge id="edge1126" length="0.179088" source="node522" target="node523"/>
      <edge id="edge1127" length="0.280892" source="node522" target="node1089"/>
      <edge id="edge1145" length="3.0E-6" source="node1140" target="node1141"/>
      <edge id="edge1146" length="0.0" source="node1140" target="node1143"/>
      <edge id="edge1152" length="0.011361" source="node1147" target="node1148"/>
      <edge id="edge1153" length="5.34E-4" source="node1147" target="node1150"/>
      <edge id="edge1154" length="0.006307" source="node1139" target="node1140"/>
      <edge id="edge1155" length="0.005744" source="node1139" target="node1147"/>
      <edge id="edge1156" length="0.005102" source="node1136" target="node1137"/>
      <edge id="edge1157" length="0.007031" source="node1136" target="node1139"/>
      <edge id="edge1158" length="0.004246" source="node1133" target="node1134"/>
      <edge id="edge1159" length="0.019485" source="node1133" target="node1136"/>
      <edge id="edge1160" length="0.007436" source="node1130" target="node1131"/>
      <edge id="edge1161" length="0.005011" source="node1130" target="node1133"/>
      <edge id="edge1167" length="0.001662" source="node1162" target="node1163"/>
      <edge id="edge1168" length="0.06617" source="node1162" target="node1165"/>
      <edge id="edge1169" length="0.088158" source="node1129" target="node1130"/>
      <edge id="edge1170" length="0.230127" source="node1129" target="node1162"/>
      <edge id="edge1184" length="0.0" source="node1179" target="node1180"/>
      <edge id="edge1185" length="0.006475" source="node1179" target="node1182"/>
      <edge id="edge1186" length="0.017417" source="node1176" target="node1177"/>
      <edge id="edge1187" length="0.012907" source="node1176" target="node1179"/>
      <edge id="edge1188" length="0.010825" source="node1173" target="node1174"/>
      <edge id="edge1189" length="0.001101" source="node1173" target="node1176"/>
      <edge id="edge1195" length="0.004882" source="node1190" target="node1191"/>
      <edge id="edge1196" length="0.006984" source="node1190" target="node1193"/>
      <edge id="edge1197" length="0.005652" source="node1172" target="node1173"/>
      <edge id="edge1198" length="0.039349" source="node1172" target="node1190"/>
      <edge id="edge1201" length="0.006849" source="node1171" target="node1172"/>
      <edge id="edge1202" length="0.0296" source="node1171" target="node1199"/>
      <edge id="edge1203" length="0.075517" source="node1128" target="node1129"/>
      <edge id="edge1204" length="0.536883" source="node1128" target="node1171"/>
      <edge id="edge1205" length="0.11219" source="node521" target="node522"/>
      <edge id="edge1206" length="0.034598" source="node521" target="node1128"/>
      <edge id="edge1207" length="0.062225" source="node26" target="node27"/>
      <edge id="edge1208" length="0.026251" source="node26" target="node521"/>
      <edge id="edge1215" length="0.119064" source="node1210" target="node1211"/>
      <edge id="edge1216" length="0.248676" source="node1210" target="node1213"/>
      <edge id="edge1227" length="0.0" source="node1222" target="node1223"/>
      <edge id="edge1228" length="0.006991" source="node1222" target="node1225"/>
      <edge id="edge1234" length="0.0" source="node1229" target="node1230"/>
      <edge id="edge1235" length="0.0" source="node1229" target="node1232"/>
      <edge id="edge1236" length="0.005378" source="node1221" target="node1222"/>
      <edge id="edge1237" length="3.96E-4" source="node1221" target="node1229"/>
      <edge id="edge1238" length="0.010755" source="node1218" target="node1219"/>
      <edge id="edge1239" length="0.006801" source="node1218" target="node1221"/>
      <edge id="edge1242" length="0.004154" source="node1217" target="node1218"/>
      <edge id="edge1243" length="0.066181" source="node1217" target="node1240"/>
      <edge id="edge1244" length="0.323807" source="node1209" target="node1210"/>
      <edge id="edge1245" length="0.489553" source="node1209" target="node1217"/>
      <edge id="edge1246" length="0.02347" source="node25" target="node26"/>
      <edge id="edge1247" length="0.077664" source="node25" target="node1209"/>
      <edge id="edge1261" length="0.0" source="node1256" target="node1257"/>
      <edge id="edge1262" length="0.0" source="node1256" target="node1259"/>
      <edge id="edge1265" length="0.006129" source="node1255" target="node1256"/>
      <edge id="edge1266" length="0.0" source="node1255" target="node1263"/>
      <edge id="edge1269" length="0.036133" source="node1254" target="node1255"/>
      <edge id="edge1270" length="0.006079" source="node1254" target="node1267"/>
      <edge id="edge1271" length="0.064072" source="node1251" target="node1252"/>
      <edge id="edge1272" length="0.034023" source="node1251" target="node1254"/>
      <edge id="edge1273" length="0.015197" source="node1248" target="node1249"/>
      <edge id="edge1274" length="0.008455" source="node1248" target="node1251"/>
      <edge id="edge1275" length="0.113154" source="node24" target="node25"/>
      <edge id="edge1276" length="0.30859" source="node24" target="node1248"/>
      <edge id="edge1279" length="0.342773" source="node22" target="node24"/>
      <edge id="edge1280" length="0.011052" source="node22" target="node1277"/>
      <edge id="edge1289" length="2.35E-4" source="node1284" target="node1285"/>
      <edge id="edge1290" length="0.00559" source="node1284" target="node1287"/>
      <edge id="edge1291" length="0.005874" source="node1281" target="node1282"/>
      <edge id="edge1292" length="0.005951" source="node1281" target="node1284"/>
      <edge id="edge1295" length="0.006937" source="node19" target="node22"/>
      <edge id="edge1296" length="0.001945" source="node19" target="node1281"/>
      <edge id="edge1297" length="0.009834" source="node19" target="node1293"/>
    </tree>
  </trees>
</nex:nexml>
```
