## Supplementary material for "Possible Functional Proximity of Various Organisms Based on Taste Receptors Genomics": physcchem-typ2.nexml

```
<?xml version="1.0" encoding="UTF-8"?><nex:nexml xmlns:nex="http://www.nexml.org/2009" xmlns="http://www.nexml.org/2009" xmlns:rdf="http://www.w3.org/1999/02/22-rdf-syntax-ns#" xmlns:xsd="http://www.w3.org/2001/XMLSchema#" xmlns:xsi="http://www.w3.org/2001/XMLSchema-instance" generator="org.nexml.model.impl.DocumentImpl" version="0.9">
  <otus id="otus1">
    <otu id="otu34" label="spP59542T2R19_HUMAN"/>
    <otu id="otu37" label="spQ645Z9T2R19_GORGO"/>
    <otu id="otu39" label="spQ5Y4Z5T2R19_PANPA"/>
    <otu id="otu45" label="spQ5Y4Y9T2R64_PANPA"/>
    <otu id="otu49" label="spP0DSN6T2R33_HUMAN"/>
    <otu id="otu57" label="spP59543T2R20_HUMAN"/>
    <otu id="otu60" label="spQ646E3T2R20_PANPA"/>
    <otu id="otu62" label="spQ646C2T2R20_PANTR"/>
    <otu id="otu69" label="spQ646A0T2R20_GORGO"/>
    <otu id="otu71" label="spQ646G1T2R20_PAPHA"/>
    <otu id="otu77" label="spQ645V6T2R20_PONPY"/>
    <otu id="otu86" label="spP59541T2R30_HUMAN"/>
    <otu id="otu89" label="spQ646C1T2R30_PANTR"/>
    <otu id="otu91" label="spQ646E2T2R30_PANPA"/>
    <otu id="otu97" label="spQ645V4T2R30_PONPY"/>
    <otu id="otu101" label="spP0DTE0T2R36_HUMAN"/>
    <otu id="otu114" label="spP59538T2R31_HUMAN"/>
    <otu id="otu117" label="spQ646B9T2R31_PANTR"/>
    <otu id="otu119" label="spQ646E0T2R31_PANPA"/>
    <otu id="otu125" label="spQ645Z6T2R31_GORGO"/>
    <otu id="otu129" label="spQ645V3T2R31_PONPY"/>
    <otu id="otu135" label="spP59537T2R43_HUMAN"/>
    <otu id="otu137" label="spQ5Y500T2R43_PANPA"/>
    <otu id="otu141" label="spQ646B4T2R43_PANTR"/>
    <otu id="otu150" label="spP59540T2R46_HUMAN"/>
    <otu id="otu152" label="spQ645Z7T2R46_GORGO"/>
    <otu id="otu156" label="spQ646C0T2R46_PANTR"/>
    <otu id="otu160" label="spQ646E1T2R46_PANPA"/>
    <otu id="otu167" label="spP59539T2R45_HUMAN"/>
    <otu id="otu169" label="spQ5Y4Z8T2R45_PANPA"/>
    <otu id="otu175" label="spQ646F9T2R31_PAPHA"/>
    <otu id="otu180" label="spQ645T3T2R43_MACMU"/>
    <otu id="otu182" label="spQ646F8T2R43_PAPHA"/>
    <otu id="otu189" label="spQ645T4T2R46_MACMU"/>
    <otu id="otu191" label="spQ646G0T2R46_PAPHA"/>
    <otu id="otu203" label="spP59544T2R50_HUMAN"/>
    <otu id="otu206" label="spQ646E4T2R50_PANPA"/>
    <otu id="otu208" label="spQ646C3T2R50_PANTR"/>
    <otu id="otu214" label="spQ646A1T2R50_GORGO"/>
    <otu id="otu218" label="spQ645V7T2R50_PONPY"/>
    <otu id="otu223" label="spQ645T6T2R50_MACMU"/>
    <otu id="otu225" label="spQ646G2T2R50_PAPHA"/>
    <otu id="otu242" label="spQ9NYV8T2R14_HUMAN"/>
    <otu id="otu244" label="spQ646D9T2R14_PANPA"/>
    <otu id="otu248" label="spQ646B7T2R14_PANTR"/>
    <otu id="otu252" label="spQ645Z2T2R14_GORGO"/>
    <otu id="otu256" label="spQ645V2T2R14_PONPY"/>
    <otu id="otu261" label="spQ645T2T2R14_MACMU"/>
    <otu id="otu263" label="spQ646F4T2R14_PAPHA"/>
    <otu id="otu271" label="spQ7TQA4TR140_MOUSE"/>
    <otu id="otu280" label="spQ9NYV9T2R13_HUMAN"/>
    <otu id="otu282" label="spQ645Z5T2R13_GORGO"/>
    <otu id="otu287" label="spQ646B6T2R13_PANTR"/>
    <otu id="otu289" label="spQ646D8T2R13_PANPA"/>
    <otu id="otu295" label="spQ645V1T2R13_PONPY"/>
    <otu id="otu299" label="spQ646F7T2R13_PAPHA"/>
    <otu id="otu304" label="spQ9JKT7T2R13_RAT"/>
    <otu id="otu306" label="spQ7M720T2R13_MOUSE"/>
    <otu id="otu321" label="spQ9NYW6TA2R3_HUMAN"/>
    <otu id="otu325" label="spQ646D2TA2R3_PANPA"/>
    <otu id="otu327" label="spQ645Y5TA2R3_GORGO"/>
    <otu id="otu331" label="spQ646A7TA2R3_PANTR"/>
    <otu id="otu337" label="spQ645U2TA2R3_PONPY"/>
    <otu id="otu341" label="spQ646E8TA2R3_PAPHA"/>
    <otu id="otu346" label="spQ7TQA7TA2R3_MOUSE"/>
    <otu id="otu348" label="spQ67ET7TA2R3_RAT"/>
    <otu id="otu359" label="spQ7RTR8T2R42_HUMAN"/>
    <otu id="otu362" label="spQ646B8T2R42_PANTR"/>
    <otu id="otu364" label="spQ5Y4Z2T2R42_PANPA"/>
    <otu id="otu370" label="spQ645Z3T2R42_GORGO"/>
    <otu id="otu374" label="spQ645U9T2R42_PONPY"/>
    <otu id="otu379" label="spQ645T9T2R42_MACMU"/>
    <otu id="otu381" label="spQ646G3T2R42_PAPHA"/>
    <otu id="otu390" label="spQ9NYW1TA2R9_HUMAN"/>
    <otu id="otu392" label="spQ646C6TA2R9_PANTR"/>
    <otu id="otu396" label="spQ645V9TA2R9_PONPY"/>
    <otu id="otu401" label="spQ645T0TA2R9_MACMU"/>
    <otu id="otu403" label="spQ646G5TA2R9_PAPHA"/>
    <otu id="otu419" label="spQ9NYW3TA2R7_HUMAN"/>
    <otu id="otu421" label="spQ646A2TA2R7_GORGO"/>
    <otu id="otu425" label="spQ646D6TA2R7_PANPA"/>
    <otu id="otu429" label="spQ646C4TA2R7_PANTR"/>
    <otu id="otu433" label="spQ645V8TA2R7_PONPY"/>
    <otu id="otu438" label="spQ645T7TA2R7_MACMU"/>
    <otu id="otu440" label="spQ646F6TA2R7_PAPHA"/>
    <otu id="otu447" label="spP59530TA2R7_MOUSE"/>
    <otu id="otu449" label="spQ9JKE9TA2R7_RAT"/>
    <otu id="otu460" label="spQ9NYW2TA2R8_HUMAN"/>
    <otu id="otu463" label="spQ646C5TA2R8_PANTR"/>
    <otu id="otu465" label="spQ646E5TA2R8_PANPA"/>
    <otu id="otu472" label="spQ646A3TA2R8_GORGO"/>
    <otu id="otu474" label="spQ645U8TA2R8_PONPY"/>
    <otu id="otu480" label="spQ646G4TA2R8_PAPHA"/>
    <otu id="otu494" label="spQ9NYW0T2R10_HUMAN"/>
    <otu id="otu497" label="spQ646B5T2R10_PANTR"/>
    <otu id="otu499" label="spQ646D7T2R10_PANPA"/>
    <otu id="otu505" label="spQ645Z4T2R10_GORGO"/>
    <otu id="otu509" label="spQ645V0T2R10_PONPY"/>
    <otu id="otu513" label="spQ646F5T2R10_PAPHA"/>
    <otu id="otu517" label="trQ2AB98Q2AB98_MONDO"/>
    <otu id="otu522" label="trQ2ABB9Q2ABB9_BOVIN"/>
    <otu id="otu524" label="trQ2ABD3Q2ABD3_CANLF"/>
    <otu id="otu533" label="spQ67ES5TR124_RAT"/>
    <otu id="otu535" label="spQ675C0TR102_RAT"/>
    <otu id="otu546" label="spP59534T2R39_HUMAN"/>
    <otu id="otu549" label="spQ646A9T2R39_PANTR"/>
    <otu id="otu551" label="spQ646C8T2R39_PANPA"/>
    <otu id="otu557" label="spQ645Y7T2R39_GORGO"/>
    <otu id="otu562" label="spQ645S5T2R39_MACMU"/>
    <otu id="otu564" label="spQ646F0T2R39_PAPHA"/>
    <otu id="otu575" label="spP59535T2R40_HUMAN"/>
    <otu id="otu578" label="spQ646B1T2R40_PANTR"/>
    <otu id="otu580" label="spQ646D4T2R40_PANPA"/>
    <otu id="otu586" label="spQ645Y9T2R40_GORGO"/>
    <otu id="otu590" label="spQ645U5T2R40_PONPY"/>
    <otu id="otu594" label="spQ646F2T2R40_PAPHA"/>
    <otu id="otu599" label="spQ7TQB8T2R40_MOUSE"/>
    <otu id="otu601" label="spQ67ET2T2R40_RAT"/>
    <otu id="otu610" label="spQ7TQA5T2R39_MOUSE"/>
    <otu id="otu612" label="spQ67ER9T2R39_RAT"/>
    <otu id="otu626" label="spP59536T2R41_HUMAN"/>
    <otu id="otu629" label="spQ646B2T2R41_PANTR"/>
    <otu id="otu631" label="spQ646C7T2R41_PANPA"/>
    <otu id="otu637" label="spQ645Y3T2R41_GORGO"/>
    <otu id="otu641" label="spQ645U6T2R41_PONPY"/>
    <otu id="otu645" label="spQ646F3T2R41_PAPHA"/>
    <otu id="otu650" label="spQ9JKE7T2R41_RAT"/>
    <otu id="otu652" label="spP59532T2R41_MOUSE"/>
    <otu id="otu662" label="spP59551T2R60_HUMAN"/>
    <otu id="otu665" label="spQ646A5T2R60_PANTR"/>
    <otu id="otu667" label="spQ646D0T2R60_PANPA"/>
    <otu id="otu673" label="spQ645Z0T2R60_GORGO"/>
    <otu id="otu677" label="spQ645U7T2R60_PONPY"/>
    <otu id="otu681" label="spQ645S2T2R60_MACMU"/>
    <otu id="otu693" label="spQ9NYW7TA2R1_HUMAN"/>
    <otu id="otu696" label="spQ646H0TA2R1_PANTR"/>
    <otu id="otu698" label="spQ646G9TA2R1_PANPA"/>
    <otu id="otu704" label="spQ646G7TA2R1_GORGO"/>
    <otu id="otu708" label="spQ646G6TA2R1_PONPY"/>
    <otu id="otu712" label="spQ8MJU6TA2R1_CHLAE"/>
    <otu id="otu718" label="spQ7TQA8TR136_MOUSE"/>
    <otu id="otu728" label="spQ9NYW5TA2R4_HUMAN"/>
    <otu id="otu730" label="spQ646D3TA2R4_PANPA"/>
    <otu id="otu734" label="spQ645Y8TA2R4_GORGO"/>
    <otu id="otu738" label="spQ646B0TA2R4_PANTR"/>
    <otu id="otu742" label="spQ645U4TA2R4_PONPY"/>
    <otu id="otu746" label="spQ646F1TA2R4_PAPHA"/>
    <otu id="otu751" label="spQ9JKT3TA2R4_MOUSE"/>
    <otu id="otu753" label="spQ67ET0TA2R4_RAT"/>
    <otu id="otu765" label="spQ9NYW4TA2R5_HUMAN"/>
    <otu id="otu767" label="spQ645Z1TA2R5_GORGO"/>
    <otu id="otu772" label="spQ646D5TA2R5_PANPA"/>
    <otu id="otu774" label="spQ646A4TA2R5_PANTR"/>
    <otu id="otu780" label="spQ646E6TA2R5_PAPHA"/>
    <otu id="otu784" label="spQ645U0TA2R5_PONPY"/>
    <otu id="otu791" label="trQ2ABD9Q2ABD9_CANLF"/>
    <otu id="otu794" label="trG1MLP0G1MLP0_AILME"/>
    <otu id="otu796" label="trG4RJ58G4RJ58_ARCCL"/>
    <otu id="otu805" label="spQ67ES3TR143_RAT"/>
    <otu id="otu807" label="spQ7TQB0TR134_MOUSE"/>
    <otu id="otu818" label="spP59533T2R38_HUMAN"/>
    <otu id="otu822" label="spQ697L5T2R38_PANTR"/>
    <otu id="otu824" label="spQ697L6T2R38_PANPA"/>
    <otu id="otu828" label="spQ697L4T2R38_GORGO"/>
    <otu id="otu834" label="spQ697L3T2R38_PONPY"/>
    <otu id="otu838" label="spQ697L2T2R38_HYLKL"/>
    <otu id="otu842" label="spQ646E9T2R38_PAPHA"/>
    <otu id="otu847" label="spQ7TQA6T2R38_MOUSE"/>
    <otu id="otu849" label="spQ4VHE7T2R38_RAT"/>
    <otu id="otu859" label="trQ2AB79Q2AB79_XENTR"/>
    <otu id="otu861" label="trA0A803JDC9A0A803JDC9_XENTR"/>
    <otu id="otu865" label="spQ2AB83T2R40_CHICK"/>
    <otu id="otu871" label="spQ67ES6TR129_RAT"/>
    <otu id="otu880" label="spQ9NYV7T2R16_HUMAN"/>
    <otu id="otu883" label="spQ646D1T2R16_PANPA"/>
    <otu id="otu885" label="spQ646B3T2R16_PANTR"/>
    <otu id="otu891" label="spQ645U1T2R16_PONPY"/>
    <otu id="otu895" label="spQ645Y4T2R16_GORGO"/>
    <otu id="otu899" label="spQ646E7T2R16_PAPHA"/>
    <otu id="otu904" label="spQ9JKU0T2R16_RAT"/>
    <otu id="otu906" label="spP59529T2R16_MOUSE"/>
    <otu id="otu915" label="trF7D4J1F7D4J1_XENTR"/>
    <otu id="otu917" label="trQ2AB61Q2AB61_XENTR"/>
    <otu id="otu923" label="trQ2AB97Q2AB97_MONDO"/>
    <otu id="otu927" label="trQ2AB67Q2AB67_XENTR"/>
    <otu id="otu931" label="spQ7TQA9TR135_MOUSE"/>
    <otu id="otu935" label="spQ5Y4Z0T2R62_PANPA"/>
    <otu id="otu939" label="trF6U6P0F6U6P0_MONDO"/>
    <otu id="otu943" label="trQ2AB62Q2AB62_XENTR"/>
  </otus>
  <trees id="trees2" otus="otus1">
    <tree about="#tree3" id="tree3" label="Tree1" xsi:type="nex:FloatTree">
      <meta content="node4" datatype="xsd:string" id="meta946" property="root" xsi:type="nex:LiteralMeta"/>
      <node id="node4"/>
      <node id="node5"/>
      <node id="node6"/>
      <node id="node7"/>
      <node id="node8"/>
      <node id="node9"/>
      <node id="node10"/>
      <node id="node11"/>
      <node id="node12"/>
      <node id="node13"/>
      <node id="node14"/>
      <node id="node15"/>
      <node id="node16"/>
      <node id="node17"/>
      <node id="node18"/>
      <node id="node19"/>
      <node id="node20"/>
      <node id="node21"/>
      <node id="node22"/>
      <node id="node23"/>
      <node id="node24"/>
      <node id="node25"/>
      <node id="node26"/>
      <node id="node27"/>
      <node id="node28"/>
      <node id="node29"/>
      <node id="node30"/>
      <node id="node31"/>
      <node id="node32"/>
      <node id="node33" label="spP59542T2R19_HUMAN" otu="otu34"/>
      <node id="node35"/>
      <node id="node36" label="spQ645Z9T2R19_GORGO" otu="otu37"/>
      <node id="node38" label="spQ5Y4Z5T2R19_PANPA" otu="otu39"/>
      <node id="node44" label="spQ5Y4Y9T2R64_PANPA" otu="otu45"/>
      <node id="node48" label="spP0DSN6T2R33_HUMAN" otu="otu49"/>
      <node id="node52"/>
      <node id="node53"/>
      <node id="node54"/>
      <node id="node55"/>
      <node id="node56" label="spP59543T2R20_HUMAN" otu="otu57"/>
      <node id="node58"/>
      <node id="node59" label="spQ646E3T2R20_PANPA" otu="otu60"/>
      <node id="node61" label="spQ646C2T2R20_PANTR" otu="otu62"/>
      <node id="node67"/>
      <node id="node68" label="spQ646A0T2R20_GORGO" otu="otu69"/>
      <node id="node70" label="spQ646G1T2R20_PAPHA" otu="otu71"/>
      <node id="node76" label="spQ645V6T2R20_PONPY" otu="otu77"/>
      <node id="node80"/>
      <node id="node81"/>
      <node id="node82"/>
      <node id="node83"/>
      <node id="node84"/>
      <node id="node85" label="spP59541T2R30_HUMAN" otu="otu86"/>
      <node id="node87"/>
      <node id="node88" label="spQ646C1T2R30_PANTR" otu="otu89"/>
      <node id="node90" label="spQ646E2T2R30_PANPA" otu="otu91"/>
      <node id="node96" label="spQ645V4T2R30_PONPY" otu="otu97"/>
      <node id="node100" label="spP0DTE0T2R36_HUMAN" otu="otu101"/>
      <node id="node104"/>
      <node id="node105"/>
      <node id="node106"/>
      <node id="node107"/>
      <node id="node108"/>
      <node id="node109"/>
      <node id="node110"/>
      <node id="node111"/>
      <node id="node112"/>
      <node id="node113" label="spP59538T2R31_HUMAN" otu="otu114"/>
      <node id="node115"/>
      <node id="node116" label="spQ646B9T2R31_PANTR" otu="otu117"/>
      <node id="node118" label="spQ646E0T2R31_PANPA" otu="otu119"/>
      <node id="node124" label="spQ645Z6T2R31_GORGO" otu="otu125"/>
      <node id="node128" label="spQ645V3T2R31_PONPY" otu="otu129"/>
      <node id="node132"/>
      <node id="node133"/>
      <node id="node134" label="spP59537T2R43_HUMAN" otu="otu135"/>
      <node id="node136" label="spQ5Y500T2R43_PANPA" otu="otu137"/>
      <node id="node140" label="spQ646B4T2R43_PANTR" otu="otu141"/>
      <node id="node146"/>
      <node id="node147"/>
      <node id="node148"/>
      <node id="node149" label="spP59540T2R46_HUMAN" otu="otu150"/>
      <node id="node151" label="spQ645Z7T2R46_GORGO" otu="otu152"/>
      <node id="node155" label="spQ646C0T2R46_PANTR" otu="otu156"/>
      <node id="node159" label="spQ646E1T2R46_PANPA" otu="otu160"/>
      <node id="node165"/>
      <node id="node166" label="spP59539T2R45_HUMAN" otu="otu167"/>
      <node id="node168" label="spQ5Y4Z8T2R45_PANPA" otu="otu169"/>
      <node id="node174" label="spQ646F9T2R31_PAPHA" otu="otu175"/>
      <node id="node178"/>
      <node id="node179" label="spQ645T3T2R43_MACMU" otu="otu180"/>
      <node id="node181" label="spQ646F8T2R43_PAPHA" otu="otu182"/>
      <node id="node187"/>
      <node id="node188" label="spQ645T4T2R46_MACMU" otu="otu189"/>
      <node id="node190" label="spQ646G0T2R46_PAPHA" otu="otu191"/>
      <node id="node198"/>
      <node id="node199"/>
      <node id="node200"/>
      <node id="node201"/>
      <node id="node202" label="spP59544T2R50_HUMAN" otu="otu203"/>
      <node id="node204"/>
      <node id="node205" label="spQ646E4T2R50_PANPA" otu="otu206"/>
      <node id="node207" label="spQ646C3T2R50_PANTR" otu="otu208"/>
      <node id="node213" label="spQ646A1T2R50_GORGO" otu="otu214"/>
      <node id="node217" label="spQ645V7T2R50_PONPY" otu="otu218"/>
      <node id="node221"/>
      <node id="node222" label="spQ645T6T2R50_MACMU" otu="otu223"/>
      <node id="node224" label="spQ646G2T2R50_PAPHA" otu="otu225"/>
      <node id="node236"/>
      <node id="node237"/>
      <node id="node238"/>
      <node id="node239"/>
      <node id="node240"/>
      <node id="node241" label="spQ9NYV8T2R14_HUMAN" otu="otu242"/>
      <node id="node243" label="spQ646D9T2R14_PANPA" otu="otu244"/>
      <node id="node247" label="spQ646B7T2R14_PANTR" otu="otu248"/>
      <node id="node251" label="spQ645Z2T2R14_GORGO" otu="otu252"/>
      <node id="node255" label="spQ645V2T2R14_PONPY" otu="otu256"/>
      <node id="node259"/>
      <node id="node260" label="spQ645T2T2R14_MACMU" otu="otu261"/>
      <node id="node262" label="spQ646F4T2R14_PAPHA" otu="otu263"/>
      <node id="node270" label="spQ7TQA4TR140_MOUSE" otu="otu271"/>
      <node id="node274"/>
      <node id="node275"/>
      <node id="node276"/>
      <node id="node277"/>
      <node id="node278"/>
      <node id="node279" label="spQ9NYV9T2R13_HUMAN" otu="otu280"/>
      <node id="node281" label="spQ645Z5T2R13_GORGO" otu="otu282"/>
      <node id="node285"/>
      <node id="node286" label="spQ646B6T2R13_PANTR" otu="otu287"/>
      <node id="node288" label="spQ646D8T2R13_PANPA" otu="otu289"/>
      <node id="node294" label="spQ645V1T2R13_PONPY" otu="otu295"/>
      <node id="node298" label="spQ646F7T2R13_PAPHA" otu="otu299"/>
      <node id="node302"/>
      <node id="node303" label="spQ9JKT7T2R13_RAT" otu="otu304"/>
      <node id="node305" label="spQ7M720T2R13_MOUSE" otu="otu306"/>
      <node id="node313"/>
      <node id="node314"/>
      <node id="node315"/>
      <node id="node316"/>
      <node id="node317"/>
      <node id="node318"/>
      <node id="node319"/>
      <node id="node320" label="spQ9NYW6TA2R3_HUMAN" otu="otu321"/>
      <node id="node322"/>
      <node id="node323"/>
      <node id="node324" label="spQ646D2TA2R3_PANPA" otu="otu325"/>
      <node id="node326" label="spQ645Y5TA2R3_GORGO" otu="otu327"/>
      <node id="node330" label="spQ646A7TA2R3_PANTR" otu="otu331"/>
      <node id="node336" label="spQ645U2TA2R3_PONPY" otu="otu337"/>
      <node id="node340" label="spQ646E8TA2R3_PAPHA" otu="otu341"/>
      <node id="node344"/>
      <node id="node345" label="spQ7TQA7TA2R3_MOUSE" otu="otu346"/>
      <node id="node347" label="spQ67ET7TA2R3_RAT" otu="otu348"/>
      <node id="node353"/>
      <node id="node354"/>
      <node id="node355"/>
      <node id="node356"/>
      <node id="node357"/>
      <node id="node358" label="spQ7RTR8T2R42_HUMAN" otu="otu359"/>
      <node id="node360"/>
      <node id="node361" label="spQ646B8T2R42_PANTR" otu="otu362"/>
      <node id="node363" label="spQ5Y4Z2T2R42_PANPA" otu="otu364"/>
      <node id="node369" label="spQ645Z3T2R42_GORGO" otu="otu370"/>
      <node id="node373" label="spQ645U9T2R42_PONPY" otu="otu374"/>
      <node id="node377"/>
      <node id="node378" label="spQ645T9T2R42_MACMU" otu="otu379"/>
      <node id="node380" label="spQ646G3T2R42_PAPHA" otu="otu381"/>
      <node id="node386"/>
      <node id="node387"/>
      <node id="node388"/>
      <node id="node389" label="spQ9NYW1TA2R9_HUMAN" otu="otu390"/>
      <node id="node391" label="spQ646C6TA2R9_PANTR" otu="otu392"/>
      <node id="node395" label="spQ645V9TA2R9_PONPY" otu="otu396"/>
      <node id="node399"/>
      <node id="node400" label="spQ645T0TA2R9_MACMU" otu="otu401"/>
      <node id="node402" label="spQ646G5TA2R9_PAPHA" otu="otu403"/>
      <node id="node412"/>
      <node id="node413"/>
      <node id="node414"/>
      <node id="node415"/>
      <node id="node416"/>
      <node id="node417"/>
      <node id="node418" label="spQ9NYW3TA2R7_HUMAN" otu="otu419"/>
      <node id="node420" label="spQ646A2TA2R7_GORGO" otu="otu421"/>
      <node id="node424" label="spQ646D6TA2R7_PANPA" otu="otu425"/>
      <node id="node428" label="spQ646C4TA2R7_PANTR" otu="otu429"/>
      <node id="node432" label="spQ645V8TA2R7_PONPY" otu="otu433"/>
      <node id="node436"/>
      <node id="node437" label="spQ645T7TA2R7_MACMU" otu="otu438"/>
      <node id="node439" label="spQ646F6TA2R7_PAPHA" otu="otu440"/>
      <node id="node445"/>
      <node id="node446" label="spP59530TA2R7_MOUSE" otu="otu447"/>
      <node id="node448" label="spQ9JKE9TA2R7_RAT" otu="otu449"/>
      <node id="node456"/>
      <node id="node457"/>
      <node id="node458"/>
      <node id="node459" label="spQ9NYW2TA2R8_HUMAN" otu="otu460"/>
      <node id="node461"/>
      <node id="node462" label="spQ646C5TA2R8_PANTR" otu="otu463"/>
      <node id="node464" label="spQ646E5TA2R8_PANPA" otu="otu465"/>
      <node id="node470"/>
      <node id="node471" label="spQ646A3TA2R8_GORGO" otu="otu472"/>
      <node id="node473" label="spQ645U8TA2R8_PONPY" otu="otu474"/>
      <node id="node479" label="spQ646G4TA2R8_PAPHA" otu="otu480"/>
      <node id="node487"/>
      <node id="node488"/>
      <node id="node489"/>
      <node id="node490"/>
      <node id="node491"/>
      <node id="node492"/>
      <node id="node493" label="spQ9NYW0T2R10_HUMAN" otu="otu494"/>
      <node id="node495"/>
      <node id="node496" label="spQ646B5T2R10_PANTR" otu="otu497"/>
      <node id="node498" label="spQ646D7T2R10_PANPA" otu="otu499"/>
      <node id="node504" label="spQ645Z4T2R10_GORGO" otu="otu505"/>
      <node id="node508" label="spQ645V0T2R10_PONPY" otu="otu509"/>
      <node id="node512" label="spQ646F5T2R10_PAPHA" otu="otu513"/>
      <node id="node516" label="trQ2AB98Q2AB98_MONDO" otu="otu517"/>
      <node id="node520"/>
      <node id="node521" label="trQ2ABB9Q2ABB9_BOVIN" otu="otu522"/>
      <node id="node523" label="trQ2ABD3Q2ABD3_CANLF" otu="otu524"/>
      <node id="node531"/>
      <node id="node532" label="spQ67ES5TR124_RAT" otu="otu533"/>
      <node id="node534" label="spQ675C0TR102_RAT" otu="otu535"/>
      <node id="node540"/>
      <node id="node541"/>
      <node id="node542"/>
      <node id="node543"/>
      <node id="node544"/>
      <node id="node545" label="spP59534T2R39_HUMAN" otu="otu546"/>
      <node id="node547"/>
      <node id="node548" label="spQ646A9T2R39_PANTR" otu="otu549"/>
      <node id="node550" label="spQ646C8T2R39_PANPA" otu="otu551"/>
      <node id="node556" label="spQ645Y7T2R39_GORGO" otu="otu557"/>
      <node id="node560"/>
      <node id="node561" label="spQ645S5T2R39_MACMU" otu="otu562"/>
      <node id="node563" label="spQ646F0T2R39_PAPHA" otu="otu564"/>
      <node id="node569"/>
      <node id="node570"/>
      <node id="node571"/>
      <node id="node572"/>
      <node id="node573"/>
      <node id="node574" label="spP59535T2R40_HUMAN" otu="otu575"/>
      <node id="node576"/>
      <node id="node577" label="spQ646B1T2R40_PANTR" otu="otu578"/>
      <node id="node579" label="spQ646D4T2R40_PANPA" otu="otu580"/>
      <node id="node585" label="spQ645Y9T2R40_GORGO" otu="otu586"/>
      <node id="node589" label="spQ645U5T2R40_PONPY" otu="otu590"/>
      <node id="node593" label="spQ646F2T2R40_PAPHA" otu="otu594"/>
      <node id="node597"/>
      <node id="node598" label="spQ7TQB8T2R40_MOUSE" otu="otu599"/>
      <node id="node600" label="spQ67ET2T2R40_RAT" otu="otu601"/>
      <node id="node608"/>
      <node id="node609" label="spQ7TQA5T2R39_MOUSE" otu="otu610"/>
      <node id="node611" label="spQ67ER9T2R39_RAT" otu="otu612"/>
      <node id="node619"/>
      <node id="node620"/>
      <node id="node621"/>
      <node id="node622"/>
      <node id="node623"/>
      <node id="node624"/>
      <node id="node625" label="spP59536T2R41_HUMAN" otu="otu626"/>
      <node id="node627"/>
      <node id="node628" label="spQ646B2T2R41_PANTR" otu="otu629"/>
      <node id="node630" label="spQ646C7T2R41_PANPA" otu="otu631"/>
      <node id="node636" label="spQ645Y3T2R41_GORGO" otu="otu637"/>
      <node id="node640" label="spQ645U6T2R41_PONPY" otu="otu641"/>
      <node id="node644" label="spQ646F3T2R41_PAPHA" otu="otu645"/>
      <node id="node648"/>
      <node id="node649" label="spQ9JKE7T2R41_RAT" otu="otu650"/>
      <node id="node651" label="spP59532T2R41_MOUSE" otu="otu652"/>
      <node id="node657"/>
      <node id="node658"/>
      <node id="node659"/>
      <node id="node660"/>
      <node id="node661" label="spP59551T2R60_HUMAN" otu="otu662"/>
      <node id="node663"/>
      <node id="node664" label="spQ646A5T2R60_PANTR" otu="otu665"/>
      <node id="node666" label="spQ646D0T2R60_PANPA" otu="otu667"/>
      <node id="node672" label="spQ645Z0T2R60_GORGO" otu="otu673"/>
      <node id="node676" label="spQ645U7T2R60_PONPY" otu="otu677"/>
      <node id="node680" label="spQ645S2T2R60_MACMU" otu="otu681"/>
      <node id="node688"/>
      <node id="node689"/>
      <node id="node690"/>
      <node id="node691"/>
      <node id="node692" label="spQ9NYW7TA2R1_HUMAN" otu="otu693"/>
      <node id="node694"/>
      <node id="node695" label="spQ646H0TA2R1_PANTR" otu="otu696"/>
      <node id="node697" label="spQ646G9TA2R1_PANPA" otu="otu698"/>
      <node id="node703" label="spQ646G7TA2R1_GORGO" otu="otu704"/>
      <node id="node707" label="spQ646G6TA2R1_PONPY" otu="otu708"/>
      <node id="node711" label="spQ8MJU6TA2R1_CHLAE" otu="otu712"/>
      <node id="node717" label="spQ7TQA8TR136_MOUSE" otu="otu718"/>
      <node id="node721"/>
      <node id="node722"/>
      <node id="node723"/>
      <node id="node724"/>
      <node id="node725"/>
      <node id="node726"/>
      <node id="node727" label="spQ9NYW5TA2R4_HUMAN" otu="otu728"/>
      <node id="node729" label="spQ646D3TA2R4_PANPA" otu="otu730"/>
      <node id="node733" label="spQ645Y8TA2R4_GORGO" otu="otu734"/>
      <node id="node737" label="spQ646B0TA2R4_PANTR" otu="otu738"/>
      <node id="node741" label="spQ645U4TA2R4_PONPY" otu="otu742"/>
      <node id="node745" label="spQ646F1TA2R4_PAPHA" otu="otu746"/>
      <node id="node749"/>
      <node id="node750" label="spQ9JKT3TA2R4_MOUSE" otu="otu751"/>
      <node id="node752" label="spQ67ET0TA2R4_RAT" otu="otu753"/>
      <node id="node760"/>
      <node id="node761"/>
      <node id="node762"/>
      <node id="node763"/>
      <node id="node764" label="spQ9NYW4TA2R5_HUMAN" otu="otu765"/>
      <node id="node766" label="spQ645Z1TA2R5_GORGO" otu="otu767"/>
      <node id="node770"/>
      <node id="node771" label="spQ646D5TA2R5_PANPA" otu="otu772"/>
      <node id="node773" label="spQ646A4TA2R5_PANTR" otu="otu774"/>
      <node id="node779" label="spQ646E6TA2R5_PAPHA" otu="otu780"/>
      <node id="node783" label="spQ645U0TA2R5_PONPY" otu="otu784"/>
      <node id="node789"/>
      <node id="node790" label="trQ2ABD9Q2ABD9_CANLF" otu="otu791"/>
      <node id="node792"/>
      <node id="node793" label="trG1MLP0G1MLP0_AILME" otu="otu794"/>
      <node id="node795" label="trG4RJ58G4RJ58_ARCCL" otu="otu796"/>
      <node id="node803"/>
      <node id="node804" label="spQ67ES3TR143_RAT" otu="otu805"/>
      <node id="node806" label="spQ7TQB0TR134_MOUSE" otu="otu807"/>
      <node id="node812"/>
      <node id="node813"/>
      <node id="node814"/>
      <node id="node815"/>
      <node id="node816"/>
      <node id="node817" label="spP59533T2R38_HUMAN" otu="otu818"/>
      <node id="node819"/>
      <node id="node820"/>
      <node id="node821" label="spQ697L5T2R38_PANTR" otu="otu822"/>
      <node id="node823" label="spQ697L6T2R38_PANPA" otu="otu824"/>
      <node id="node827" label="spQ697L4T2R38_GORGO" otu="otu828"/>
      <node id="node833" label="spQ697L3T2R38_PONPY" otu="otu834"/>
      <node id="node837" label="spQ697L2T2R38_HYLKL" otu="otu838"/>
      <node id="node841" label="spQ646E9T2R38_PAPHA" otu="otu842"/>
      <node id="node845"/>
      <node id="node846" label="spQ7TQA6T2R38_MOUSE" otu="otu847"/>
      <node id="node848" label="spQ4VHE7T2R38_RAT" otu="otu849"/>
      <node id="node856"/>
      <node id="node857"/>
      <node id="node858" label="trQ2AB79Q2AB79_XENTR" otu="otu859"/>
      <node id="node860" label="trA0A803JDC9A0A803JDC9_XENTR" otu="otu861"/>
      <node id="node864" label="spQ2AB83T2R40_CHICK" otu="otu865"/>
      <node id="node870" label="spQ67ES6TR129_RAT" otu="otu871"/>
      <node id="node874"/>
      <node id="node875"/>
      <node id="node876"/>
      <node id="node877"/>
      <node id="node878"/>
      <node id="node879" label="spQ9NYV7T2R16_HUMAN" otu="otu880"/>
      <node id="node881"/>
      <node id="node882" label="spQ646D1T2R16_PANPA" otu="otu883"/>
      <node id="node884" label="spQ646B3T2R16_PANTR" otu="otu885"/>
      <node id="node890" label="spQ645U1T2R16_PONPY" otu="otu891"/>
      <node id="node894" label="spQ645Y4T2R16_GORGO" otu="otu895"/>
      <node id="node898" label="spQ646E7T2R16_PAPHA" otu="otu899"/>
      <node id="node902"/>
      <node id="node903" label="spQ9JKU0T2R16_RAT" otu="otu904"/>
      <node id="node905" label="spP59529T2R16_MOUSE" otu="otu906"/>
      <node id="node913"/>
      <node id="node914" label="trF7D4J1F7D4J1_XENTR" otu="otu915"/>
      <node id="node916" label="trQ2AB61Q2AB61_XENTR" otu="otu917"/>
      <node id="node922" label="trQ2AB97Q2AB97_MONDO" otu="otu923"/>
      <node id="node926" label="trQ2AB67Q2AB67_XENTR" otu="otu927"/>
      <node id="node930" label="spQ7TQA9TR135_MOUSE" otu="otu931"/>
      <node id="node934" label="spQ5Y4Z0T2R62_PANPA" otu="otu935"/>
      <node id="node938" label="trF6U6P0F6U6P0_MONDO" otu="otu939"/>
      <node id="node942" label="trQ2AB62Q2AB62_XENTR" otu="otu943"/>
      <edge id="edge40" length="4.559" source="node35" target="node36"/>
      <edge id="edge41" length="4.559" source="node35" target="node38"/>
      <edge id="edge42" length="7.402" source="node32" target="node33"/>
      <edge id="edge43" length="2.844" source="node32" target="node35"/>
      <edge id="edge46" length="6.934" source="node31" target="node32"/>
      <edge id="edge47" length="14.337" source="node31" target="node44"/>
      <edge id="edge50" length="1.123" source="node30" target="node31"/>
      <edge id="edge51" length="15.46" source="node30" target="node48"/>
      <edge id="edge63" length="3.565" source="node58" target="node59"/>
      <edge id="edge64" length="3.565" source="node58" target="node61"/>
      <edge id="edge65" length="4.269" source="node55" target="node56"/>
      <edge id="edge66" length="0.704" source="node55" target="node58"/>
      <edge id="edge72" length="4.852" source="node67" target="node68"/>
      <edge id="edge73" length="4.852" source="node67" target="node70"/>
      <edge id="edge74" length="4.178" source="node54" target="node55"/>
      <edge id="edge75" length="3.595" source="node54" target="node67"/>
      <edge id="edge78" length="3.019" source="node53" target="node54"/>
      <edge id="edge79" length="11.466" source="node53" target="node76"/>
      <edge id="edge92" length="3.56" source="node87" target="node88"/>
      <edge id="edge93" length="3.56" source="node87" target="node90"/>
      <edge id="edge94" length="5.901" source="node84" target="node85"/>
      <edge id="edge95" length="2.341" source="node84" target="node87"/>
      <edge id="edge98" length="3.601" source="node83" target="node84"/>
      <edge id="edge99" length="9.502" source="node83" target="node96"/>
      <edge id="edge102" length="4.378" source="node82" target="node83"/>
      <edge id="edge103" length="13.879" source="node82" target="node100"/>
      <edge id="edge120" length="4.695" source="node115" target="node116"/>
      <edge id="edge121" length="4.695" source="node115" target="node118"/>
      <edge id="edge122" length="6.924" source="node112" target="node113"/>
      <edge id="edge123" length="2.229" source="node112" target="node115"/>
      <edge id="edge126" length="2.005" source="node111" target="node112"/>
      <edge id="edge127" length="8.929" source="node111" target="node124"/>
      <edge id="edge130" length="1.191" source="node110" target="node111"/>
      <edge id="edge131" length="10.12" source="node110" target="node128"/>
      <edge id="edge138" length="3.862" source="node133" target="node134"/>
      <edge id="edge139" length="3.862" source="node133" target="node136"/>
      <edge id="edge142" length="0.724" source="node132" target="node133"/>
      <edge id="edge143" length="4.586" source="node132" target="node140"/>
      <edge id="edge144" length="1.156" source="node109" target="node110"/>
      <edge id="edge145" length="6.691" source="node109" target="node132"/>
      <edge id="edge153" length="4.84" source="node148" target="node149"/>
      <edge id="edge154" length="4.84" source="node148" target="node151"/>
      <edge id="edge157" length="0.407" source="node147" target="node148"/>
      <edge id="edge158" length="5.247" source="node147" target="node155"/>
      <edge id="edge161" length="1.304" source="node146" target="node147"/>
      <edge id="edge162" length="6.551" source="node146" target="node159"/>
      <edge id="edge163" length="1.189" source="node108" target="node109"/>
      <edge id="edge164" length="5.914" source="node108" target="node146"/>
      <edge id="edge170" length="8.492" source="node165" target="node166"/>
      <edge id="edge171" length="8.492" source="node165" target="node168"/>
      <edge id="edge172" length="0.92" source="node107" target="node108"/>
      <edge id="edge173" length="4.893" source="node107" target="node165"/>
      <edge id="edge176" length="0.477" source="node106" target="node107"/>
      <edge id="edge177" length="13.862" source="node106" target="node174"/>
      <edge id="edge183" length="6.827" source="node178" target="node179"/>
      <edge id="edge184" length="6.827" source="node178" target="node181"/>
      <edge id="edge185" length="0.097" source="node105" target="node106"/>
      <edge id="edge186" length="7.132" source="node105" target="node178"/>
      <edge id="edge192" length="13.309" source="node187" target="node188"/>
      <edge id="edge193" length="13.309" source="node187" target="node190"/>
      <edge id="edge194" length="0.434" source="node104" target="node105"/>
      <edge id="edge195" length="1.084" source="node104" target="node187"/>
      <edge id="edge196" length="0.835" source="node81" target="node82"/>
      <edge id="edge197" length="0.322" source="node81" target="node104"/>
      <edge id="edge209" length="0.0" source="node204" target="node205"/>
      <edge id="edge210" length="0.0" source="node204" target="node207"/>
      <edge id="edge211" length="3.014" source="node201" target="node202"/>
      <edge id="edge212" length="3.014" source="node201" target="node204"/>
      <edge id="edge215" length="0.834" source="node200" target="node201"/>
      <edge id="edge216" length="3.848" source="node200" target="node213"/>
      <edge id="edge219" length="3.411" source="node199" target="node200"/>
      <edge id="edge220" length="7.258" source="node199" target="node217"/>
      <edge id="edge226" length="0.0" source="node221" target="node222"/>
      <edge id="edge227" length="0.0" source="node221" target="node224"/>
      <edge id="edge228" length="3.066" source="node198" target="node199"/>
      <edge id="edge229" length="10.324" source="node198" target="node221"/>
      <edge id="edge230" length="2.609" source="node80" target="node81"/>
      <edge id="edge231" length="7.0" source="node80" target="node198"/>
      <edge id="edge232" length="6.605" source="node52" target="node53"/>
      <edge id="edge233" length="0.747" source="node52" target="node80"/>
      <edge id="edge234" length="3.17" source="node29" target="node30"/>
      <edge id="edge235" length="0.559" source="node29" target="node52"/>
      <edge id="edge245" length="3.233" source="node240" target="node241"/>
      <edge id="edge246" length="3.233" source="node240" target="node243"/>
      <edge id="edge249" length="1.812" source="node239" target="node240"/>
      <edge id="edge250" length="5.045" source="node239" target="node247"/>
      <edge id="edge253" length="1.107" source="node238" target="node239"/>
      <edge id="edge254" length="6.152" source="node238" target="node251"/>
      <edge id="edge257" length="6.945" source="node237" target="node238"/>
      <edge id="edge258" length="13.097" source="node237" target="node255"/>
      <edge id="edge264" length="6.95" source="node259" target="node260"/>
      <edge id="edge265" length="6.95" source="node259" target="node262"/>
      <edge id="edge266" length="1.761" source="node236" target="node237"/>
      <edge id="edge267" length="7.908" source="node236" target="node259"/>
      <edge id="edge268" length="3.281" source="node28" target="node29"/>
      <edge id="edge269" length="7.053" source="node28" target="node236"/>
      <edge id="edge272" length="0.126" source="node27" target="node28"/>
      <edge id="edge273" length="22.037" source="node27" target="node270"/>
      <edge id="edge283" length="5.822" source="node278" target="node279"/>
      <edge id="edge284" length="5.822" source="node278" target="node281"/>
      <edge id="edge290" length="1.138" source="node285" target="node286"/>
      <edge id="edge291" length="1.138" source="node285" target="node288"/>
      <edge id="edge292" length="1.609" source="node277" target="node278"/>
      <edge id="edge293" length="6.293" source="node277" target="node285"/>
      <edge id="edge296" length="1.786" source="node276" target="node277"/>
      <edge id="edge297" length="9.217" source="node276" target="node294"/>
      <edge id="edge300" length="6.309" source="node275" target="node276"/>
      <edge id="edge301" length="15.526" source="node275" target="node298"/>
      <edge id="edge307" length="15.59" source="node302" target="node303"/>
      <edge id="edge308" length="15.59" source="node302" target="node305"/>
      <edge id="edge309" length="4.956" source="node274" target="node275"/>
      <edge id="edge310" length="4.892" source="node274" target="node302"/>
      <edge id="edge311" length="0.23" source="node26" target="node27"/>
      <edge id="edge312" length="1.784" source="node26" target="node274"/>
      <edge id="edge328" length="0.0" source="node323" target="node324"/>
      <edge id="edge329" length="0.0" source="node323" target="node326"/>
      <edge id="edge332" length="0.0" source="node322" target="node323"/>
      <edge id="edge333" length="0.0" source="node322" target="node330"/>
      <edge id="edge334" length="1.333" source="node319" target="node320"/>
      <edge id="edge335" length="1.333" source="node319" target="node322"/>
      <edge id="edge338" length="5.276" source="node318" target="node319"/>
      <edge id="edge339" length="6.609" source="node318" target="node336"/>
      <edge id="edge342" length="5.792" source="node317" target="node318"/>
      <edge id="edge343" length="12.401" source="node317" target="node340"/>
      <edge id="edge349" length="12.451" source="node344" target="node345"/>
      <edge id="edge350" length="12.451" source="node344" target="node347"/>
      <edge id="edge351" length="7.227" source="node316" target="node317"/>
      <edge id="edge352" length="7.178" source="node316" target="node344"/>
      <edge id="edge365" length="3.109" source="node360" target="node361"/>
      <edge id="edge366" length="3.109" source="node360" target="node363"/>
      <edge id="edge367" length="4.958" source="node357" target="node358"/>
      <edge id="edge368" length="1.849" source="node357" target="node360"/>
      <edge id="edge371" length="2.237" source="node356" target="node357"/>
      <edge id="edge372" length="7.195" source="node356" target="node369"/>
      <edge id="edge375" length="0.52" source="node355" target="node356"/>
      <edge id="edge376" length="7.715" source="node355" target="node373"/>
      <edge id="edge382" length="10.262" source="node377" target="node378"/>
      <edge id="edge383" length="10.262" source="node377" target="node380"/>
      <edge id="edge384" length="5.776" source="node354" target="node355"/>
      <edge id="edge385" length="3.23" source="node354" target="node377"/>
      <edge id="edge393" length="8.906" source="node388" target="node389"/>
      <edge id="edge394" length="8.906" source="node388" target="node391"/>
      <edge id="edge397" length="1.394" source="node387" target="node388"/>
      <edge id="edge398" length="10.3" source="node387" target="node395"/>
      <edge id="edge404" length="6.869" source="node399" target="node400"/>
      <edge id="edge405" length="6.869" source="node399" target="node402"/>
      <edge id="edge406" length="0.94" source="node386" target="node387"/>
      <edge id="edge407" length="4.37" source="node386" target="node399"/>
      <edge id="edge408" length="8.496" source="node353" target="node354"/>
      <edge id="edge409" length="10.747" source="node353" target="node386"/>
      <edge id="edge410" length="2.559" source="node315" target="node316"/>
      <edge id="edge411" length="0.2" source="node315" target="node353"/>
      <edge id="edge422" length="3.365" source="node417" target="node418"/>
      <edge id="edge423" length="3.365" source="node417" target="node420"/>
      <edge id="edge426" length="1.01" source="node416" target="node417"/>
      <edge id="edge427" length="4.375" source="node416" target="node424"/>
      <edge id="edge430" length="0.403" source="node415" target="node416"/>
      <edge id="edge431" length="4.778" source="node415" target="node428"/>
      <edge id="edge434" length="1.007" source="node414" target="node415"/>
      <edge id="edge435" length="5.785" source="node414" target="node432"/>
      <edge id="edge441" length="3.209" source="node436" target="node437"/>
      <edge id="edge442" length="3.209" source="node436" target="node439"/>
      <edge id="edge443" length="3.731" source="node413" target="node414"/>
      <edge id="edge444" length="6.306" source="node413" target="node436"/>
      <edge id="edge450" length="9.076" source="node445" target="node446"/>
      <edge id="edge451" length="9.076" source="node445" target="node448"/>
      <edge id="edge452" length="9.528" source="node412" target="node413"/>
      <edge id="edge453" length="9.967" source="node412" target="node445"/>
      <edge id="edge454" length="0.393" source="node314" target="node315"/>
      <edge id="edge455" length="3.537" source="node314" target="node412"/>
      <edge id="edge466" length="2.882" source="node461" target="node462"/>
      <edge id="edge467" length="2.882" source="node461" target="node464"/>
      <edge id="edge468" length="5.139" source="node458" target="node459"/>
      <edge id="edge469" length="2.257" source="node458" target="node461"/>
      <edge id="edge475" length="9.855" source="node470" target="node471"/>
      <edge id="edge476" length="9.855" source="node470" target="node473"/>
      <edge id="edge477" length="5.916" source="node457" target="node458"/>
      <edge id="edge478" length="1.2" source="node457" target="node470"/>
      <edge id="edge481" length="1.495" source="node456" target="node457"/>
      <edge id="edge482" length="12.55" source="node456" target="node479"/>
      <edge id="edge483" length="0.174" source="node313" target="node314"/>
      <edge id="edge484" length="10.205" source="node313" target="node456"/>
      <edge id="edge485" length="0.733" source="node25" target="node26"/>
      <edge id="edge486" length="0.245" source="node25" target="node313"/>
      <edge id="edge500" length="0.0" source="node495" target="node496"/>
      <edge id="edge501" length="0.0" source="node495" target="node498"/>
      <edge id="edge502" length="3.982" source="node492" target="node493"/>
      <edge id="edge503" length="3.982" source="node492" target="node495"/>
      <edge id="edge506" length="2.849" source="node491" target="node492"/>
      <edge id="edge507" length="6.831" source="node491" target="node504"/>
      <edge id="edge510" length="2.521" source="node490" target="node491"/>
      <edge id="edge511" length="9.352" source="node490" target="node508"/>
      <edge id="edge514" length="2.994" source="node489" target="node490"/>
      <edge id="edge515" length="12.346" source="node489" target="node512"/>
      <edge id="edge518" length="10.102" source="node488" target="node489"/>
      <edge id="edge519" length="22.448" source="node488" target="node516"/>
      <edge id="edge525" length="19.811" source="node520" target="node521"/>
      <edge id="edge526" length="19.811" source="node520" target="node523"/>
      <edge id="edge527" length="0.49" source="node487" target="node488"/>
      <edge id="edge528" length="3.127" source="node487" target="node520"/>
      <edge id="edge529" length="0.131" source="node24" target="node25"/>
      <edge id="edge530" length="0.192" source="node24" target="node487"/>
      <edge id="edge536" length="22.102" source="node531" target="node532"/>
      <edge id="edge537" length="22.102" source="node531" target="node534"/>
      <edge id="edge538" length="0.552" source="node23" target="node24"/>
      <edge id="edge539" length="1.579" source="node23" target="node531"/>
      <edge id="edge552" length="0.0" source="node547" target="node548"/>
      <edge id="edge553" length="0.0" source="node547" target="node550"/>
      <edge id="edge554" length="2.421" source="node544" target="node545"/>
      <edge id="edge555" length="2.421" source="node544" target="node547"/>
      <edge id="edge558" length="1.922" source="node543" target="node544"/>
      <edge id="edge559" length="4.343" source="node543" target="node556"/>
      <edge id="edge565" length="6.876" source="node560" target="node561"/>
      <edge id="edge566" length="6.876" source="node560" target="node563"/>
      <edge id="edge567" length="6.871" source="node542" target="node543"/>
      <edge id="edge568" length="4.338" source="node542" target="node560"/>
      <edge id="edge581" length="1.395" source="node576" target="node577"/>
      <edge id="edge582" length="1.395" source="node576" target="node579"/>
      <edge id="edge583" length="2.585" source="node573" target="node574"/>
      <edge id="edge584" length="1.19" source="node573" target="node576"/>
      <edge id="edge587" length="0.924" source="node572" target="node573"/>
      <edge id="edge588" length="3.509" source="node572" target="node585"/>
      <edge id="edge591" length="2.289" source="node571" target="node572"/>
      <edge id="edge592" length="5.798" source="node571" target="node589"/>
      <edge id="edge595" length="3.823" source="node570" target="node571"/>
      <edge id="edge596" length="9.621" source="node570" target="node593"/>
      <edge id="edge602" length="10.983" source="node597" target="node598"/>
      <edge id="edge603" length="10.983" source="node597" target="node600"/>
      <edge id="edge604" length="8.951" source="node569" target="node570"/>
      <edge id="edge605" length="7.588" source="node569" target="node597"/>
      <edge id="edge606" length="10.115" source="node541" target="node542"/>
      <edge id="edge607" length="2.758" source="node541" target="node569"/>
      <edge id="edge613" length="13.765" source="node608" target="node609"/>
      <edge id="edge614" length="13.765" source="node608" target="node611"/>
      <edge id="edge615" length="0.952" source="node540" target="node541"/>
      <edge id="edge616" length="8.516" source="node540" target="node608"/>
      <edge id="edge617" length="0.037" source="node22" target="node23"/>
      <edge id="edge618" length="1.437" source="node22" target="node540"/>
      <edge id="edge632" length="2.988" source="node627" target="node628"/>
      <edge id="edge633" length="2.988" source="node627" target="node630"/>
      <edge id="edge634" length="4.622" source="node624" target="node625"/>
      <edge id="edge635" length="1.635" source="node624" target="node627"/>
      <edge id="edge638" length="2.936" source="node623" target="node624"/>
      <edge id="edge639" length="7.559" source="node623" target="node636"/>
      <edge id="edge642" length="3.763" source="node622" target="node623"/>
      <edge id="edge643" length="11.321" source="node622" target="node640"/>
      <edge id="edge646" length="2.178" source="node621" target="node622"/>
      <edge id="edge647" length="13.499" source="node621" target="node644"/>
      <edge id="edge653" length="11.32" source="node648" target="node649"/>
      <edge id="edge654" length="11.32" source="node648" target="node651"/>
      <edge id="edge655" length="5.845" source="node620" target="node621"/>
      <edge id="edge656" length="8.023" source="node620" target="node648"/>
      <edge id="edge668" length="1.272" source="node663" target="node664"/>
      <edge id="edge669" length="1.272" source="node663" target="node666"/>
      <edge id="edge670" length="6.111" source="node660" target="node661"/>
      <edge id="edge671" length="4.839" source="node660" target="node663"/>
      <edge id="edge674" length="1.71" source="node659" target="node660"/>
      <edge id="edge675" length="7.821" source="node659" target="node672"/>
      <edge id="edge678" length="4.053" source="node658" target="node659"/>
      <edge id="edge679" length="11.874" source="node658" target="node676"/>
      <edge id="edge682" length="1.773" source="node657" target="node658"/>
      <edge id="edge683" length="13.647" source="node657" target="node680"/>
      <edge id="edge684" length="3.733" source="node619" target="node620"/>
      <edge id="edge685" length="9.429" source="node619" target="node657"/>
      <edge id="edge686" length="0.311" source="node21" target="node22"/>
      <edge id="edge687" length="0.954" source="node21" target="node619"/>
      <edge id="edge699" length="0.0" source="node694" target="node695"/>
      <edge id="edge700" length="0.0" source="node694" target="node697"/>
      <edge id="edge701" length="4.335" source="node691" target="node692"/>
      <edge id="edge702" length="4.335" source="node691" target="node694"/>
      <edge id="edge705" length="0.904" source="node690" target="node691"/>
      <edge id="edge706" length="5.239" source="node690" target="node703"/>
      <edge id="edge709" length="5.275" source="node689" target="node690"/>
      <edge id="edge710" length="10.514" source="node689" target="node707"/>
      <edge id="edge713" length="1.942" source="node688" target="node689"/>
      <edge id="edge714" length="12.456" source="node688" target="node711"/>
      <edge id="edge715" length="0.049" source="node20" target="node21"/>
      <edge id="edge716" length="11.624" source="node20" target="node688"/>
      <edge id="edge719" length="0.182" source="node19" target="node20"/>
      <edge id="edge720" length="24.261" source="node19" target="node717"/>
      <edge id="edge731" length="3.274" source="node726" target="node727"/>
      <edge id="edge732" length="3.274" source="node726" target="node729"/>
      <edge id="edge735" length="2.555" source="node725" target="node726"/>
      <edge id="edge736" length="5.828" source="node725" target="node733"/>
      <edge id="edge739" length="1.173" source="node724" target="node725"/>
      <edge id="edge740" length="7.001" source="node724" target="node737"/>
      <edge id="edge743" length="1.66" source="node723" target="node724"/>
      <edge id="edge744" length="8.662" source="node723" target="node741"/>
      <edge id="edge747" length="1.915" source="node722" target="node723"/>
      <edge id="edge748" length="10.577" source="node722" target="node745"/>
      <edge id="edge754" length="15.497" source="node749" target="node750"/>
      <edge id="edge755" length="15.497" source="node749" target="node752"/>
      <edge id="edge756" length="10.194" source="node721" target="node722"/>
      <edge id="edge757" length="5.274" source="node721" target="node749"/>
      <edge id="edge758" length="0.631" source="node18" target="node19"/>
      <edge id="edge759" length="4.121" source="node18" target="node721"/>
      <edge id="edge768" length="4.692" source="node763" target="node764"/>
      <edge id="edge769" length="4.692" source="node763" target="node766"/>
      <edge id="edge775" length="3.091" source="node770" target="node771"/>
      <edge id="edge776" length="3.091" source="node770" target="node773"/>
      <edge id="edge777" length="1.319" source="node762" target="node763"/>
      <edge id="edge778" length="2.92" source="node762" target="node770"/>
      <edge id="edge781" length="3.095" source="node761" target="node762"/>
      <edge id="edge782" length="9.107" source="node761" target="node779"/>
      <edge id="edge785" length="0.9" source="node760" target="node761"/>
      <edge id="edge786" length="10.006" source="node760" target="node783"/>
      <edge id="edge787" length="0.082" source="node17" target="node18"/>
      <edge id="edge788" length="14.968" source="node17" target="node760"/>
      <edge id="edge797" length="13.279" source="node792" target="node793"/>
      <edge id="edge798" length="13.279" source="node792" target="node795"/>
      <edge id="edge799" length="16.107" source="node789" target="node790"/>
      <edge id="edge800" length="2.828" source="node789" target="node792"/>
      <edge id="edge801" length="0.11" source="node16" target="node17"/>
      <edge id="edge802" length="8.978" source="node16" target="node789"/>
      <edge id="edge808" length="20.826" source="node803" target="node804"/>
      <edge id="edge809" length="20.826" source="node803" target="node806"/>
      <edge id="edge810" length="0.168" source="node15" target="node16"/>
      <edge id="edge811" length="4.426" source="node15" target="node803"/>
      <edge id="edge825" length="1.627" source="node820" target="node821"/>
      <edge id="edge826" length="1.627" source="node820" target="node823"/>
      <edge id="edge829" length="2.524" source="node819" target="node820"/>
      <edge id="edge830" length="4.151" source="node819" target="node827"/>
      <edge id="edge831" length="4.769" source="node816" target="node817"/>
      <edge id="edge832" length="0.618" source="node816" target="node819"/>
      <edge id="edge835" length="1.515" source="node815" target="node816"/>
      <edge id="edge836" length="6.283" source="node815" target="node833"/>
      <edge id="edge839" length="1.92" source="node814" target="node815"/>
      <edge id="edge840" length="8.203" source="node814" target="node837"/>
      <edge id="edge843" length="0.797" source="node813" target="node814"/>
      <edge id="edge844" length="9.0" source="node813" target="node841"/>
      <edge id="edge850" length="13.55" source="node845" target="node846"/>
      <edge id="edge851" length="13.55" source="node845" target="node848"/>
      <edge id="edge852" length="12.244" source="node812" target="node813"/>
      <edge id="edge853" length="7.694" source="node812" target="node845"/>
      <edge id="edge854" length="0.426" source="node14" target="node15"/>
      <edge id="edge855" length="4.434" source="node14" target="node812"/>
      <edge id="edge862" length="4.34" source="node857" target="node858"/>
      <edge id="edge863" length="4.34" source="node857" target="node860"/>
      <edge id="edge866" length="19.615" source="node856" target="node857"/>
      <edge id="edge867" length="23.955" source="node856" target="node864"/>
      <edge id="edge868" length="0.104" source="node13" target="node14"/>
      <edge id="edge869" length="1.827" source="node13" target="node856"/>
      <edge id="edge872" length="0.231" source="node12" target="node13"/>
      <edge id="edge873" length="26.013" source="node12" target="node870"/>
      <edge id="edge886" length="1.398" source="node881" target="node882"/>
      <edge id="edge887" length="1.398" source="node881" target="node884"/>
      <edge id="edge888" length="4.225" source="node878" target="node879"/>
      <edge id="edge889" length="2.827" source="node878" target="node881"/>
      <edge id="edge892" length="2.229" source="node877" target="node878"/>
      <edge id="edge893" length="6.454" source="node877" target="node890"/>
      <edge id="edge896" length="0.517" source="node876" target="node877"/>
      <edge id="edge897" length="6.97" source="node876" target="node894"/>
      <edge id="edge900" length="4.706" source="node875" target="node876"/>
      <edge id="edge901" length="11.676" source="node875" target="node898"/>
      <edge id="edge907" length="11.632" source="node902" target="node903"/>
      <edge id="edge908" length="11.632" source="node902" target="node905"/>
      <edge id="edge909" length="13.531" source="node874" target="node875"/>
      <edge id="edge910" length="13.575" source="node874" target="node902"/>
      <edge id="edge911" length="0.24" source="node11" target="node12"/>
      <edge id="edge912" length="1.046" source="node11" target="node874"/>
      <edge id="edge918" length="17.695" source="node913" target="node914"/>
      <edge id="edge919" length="17.695" source="node913" target="node916"/>
      <edge id="edge920" length="0.14" source="node10" target="node11"/>
      <edge id="edge921" length="8.7" source="node10" target="node913"/>
      <edge id="edge924" length="0.761" source="node9" target="node10"/>
      <edge id="edge925" length="27.155" source="node9" target="node922"/>
      <edge id="edge928" length="1.417" source="node8" target="node9"/>
      <edge id="edge929" length="28.572" source="node8" target="node926"/>
      <edge id="edge932" length="0.015" source="node7" target="node8"/>
      <edge id="edge933" length="28.587" source="node7" target="node930"/>
      <edge id="edge936" length="0.474" source="node6" target="node7"/>
      <edge id="edge937" length="29.061" source="node6" target="node934"/>
      <edge id="edge940" length="0.576" source="node5" target="node6"/>
      <edge id="edge941" length="29.637" source="node5" target="node938"/>
      <edge id="edge944" length="0.505" source="node4" target="node5"/>
      <edge id="edge945" length="30.142" source="node4" target="node942"/>
    </tree>
  </trees>
</nex:nexml>
```
