## Supplementary material for "Possible Functional Proximity of Various Organisms Based on Taste Receptors Genomics": pnp-typ2.nexml

```
<?xml version="1.0" encoding="UTF-8"?><nex:nexml xmlns:nex="http://www.nexml.org/2009" xmlns="http://www.nexml.org/2009" xmlns:rdf="http://www.w3.org/1999/02/22-rdf-syntax-ns#" xmlns:xsd="http://www.w3.org/2001/XMLSchema#" xmlns:xsi="http://www.w3.org/2001/XMLSchema-instance" generator="org.nexml.model.impl.DocumentImpl" version="0.9">
  <otus id="otus1">
    <otu id="otu22" label="sp_P59541_T2R30_HUMAN"/>
    <otu id="otu25" label="sp_Q646E2_T2R30_PANPA"/>
    <otu id="otu27" label="sp_Q646C1_T2R30_PANTR"/>
    <otu id="otu33" label="sp_Q645V4_T2R30_PONPY"/>
    <otu id="otu38" label="sp_Q646G0_T2R46_PAPHA"/>
    <otu id="otu40" label="sp_Q645T4_T2R46_MACMU"/>
    <otu id="otu48" label="sp_Q646C0_T2R46_PANTR"/>
    <otu id="otu51" label="sp_Q646E1_T2R46_PANPA"/>
    <otu id="otu53" label="sp_Q645Z7_T2R46_GORGO"/>
    <otu id="otu59" label="sp_P59540_T2R46_HUMAN"/>
    <otu id="otu69" label="sp_Q5Y4Z8_T2R45_PANPA"/>
    <otu id="otu71" label="sp_P59539_T2R45_HUMAN"/>
    <otu id="otu75" label="sp_Q646F9_T2R31_PAPHA"/>
    <otu id="otu80" label="sp_Q645V3_T2R31_PONPY"/>
    <otu id="otu83" label="sp_Q646B9_T2R31_PANTR"/>
    <otu id="otu86" label="sp_Q646E0_T2R31_PANPA"/>
    <otu id="otu89" label="sp_Q645Z6_T2R31_GORGO"/>
    <otu id="otu91" label="sp_P59538_T2R31_HUMAN"/>
    <otu id="otu105" label="sp_Q646F8_T2R43_PAPHA"/>
    <otu id="otu107" label="sp_Q645T3_T2R43_MACMU"/>
    <otu id="otu112" label="sp_Q5Y500_T2R43_PANPA"/>
    <otu id="otu115" label="sp_Q646B4_T2R43_PANTR"/>
    <otu id="otu117" label="sp_P59537_T2R43_HUMAN"/>
    <otu id="otu132" label="sp_Q5Y4Y9_T2R64_PANPA"/>
    <otu id="otu135" label="sp_Q5Y4Z5_T2R19_PANPA"/>
    <otu id="otu138" label="sp_Q645Z9_T2R19_GORGO"/>
    <otu id="otu140" label="sp_P59542_T2R19_HUMAN"/>
    <otu id="otu148" label="sp_P0DSN6_T2R33_HUMAN"/>
    <otu id="otu152" label="sp_P0DTE0_T2R36_HUMAN"/>
    <otu id="otu162" label="sp_Q646C2_T2R20_PANTR"/>
    <otu id="otu164" label="sp_Q646E3_T2R20_PANPA"/>
    <otu id="otu169" label="sp_Q646G1_T2R20_PAPHA"/>
    <otu id="otu171" label="sp_Q646A0_T2R20_GORGO"/>
    <otu id="otu177" label="sp_P59543_T2R20_HUMAN"/>
    <otu id="otu181" label="sp_Q645V6_T2R20_PONPY"/>
    <otu id="otu191" label="sp_Q645V7_T2R50_PONPY"/>
    <otu id="otu194" label="sp_Q646C3_T2R50_PANTR"/>
    <otu id="otu196" label="sp_Q646E4_T2R50_PANPA"/>
    <otu id="otu202" label="sp_P59544_T2R50_HUMAN"/>
    <otu id="otu206" label="sp_Q646A1_T2R50_GORGO"/>
    <otu id="otu211" label="sp_Q646G2_T2R50_PAPHA"/>
    <otu id="otu213" label="sp_Q645T6_T2R50_MACMU"/>
    <otu id="otu221" label="sp_Q7TQA8_TR136_MOUSE"/>
    <otu id="otu228" label="sp_Q7TQA4_TR140_MOUSE"/>
    <otu id="otu230" label="sp_Q67ES6_TR129_RAT"/>
    <otu id="otu236" label="sp_Q645V2_T2R14_PONPY"/>
    <otu id="otu241" label="sp_Q646B7_T2R14_PANTR"/>
    <otu id="otu243" label="sp_Q645Z2_T2R14_GORGO"/>
    <otu id="otu247" label="sp_Q646D9_T2R14_PANPA"/>
    <otu id="otu251" label="sp_Q9NYV8_T2R14_HUMAN"/>
    <otu id="otu258" label="sp_Q646F4_T2R14_PAPHA"/>
    <otu id="otu260" label="sp_Q645T2_T2R14_MACMU"/>
    <otu id="otu270" label="sp_Q675C0_TR102_RAT"/>
    <otu id="otu272" label="sp_Q67ES5_TR124_RAT"/>
    <otu id="otu278" label="sp_Q646F7_T2R13_PAPHA"/>
    <otu id="otu281" label="sp_Q645V1_T2R13_PONPY"/>
    <otu id="otu284" label="sp_Q9NYV9_T2R13_HUMAN"/>
    <otu id="otu287" label="sp_Q645Z5_T2R13_GORGO"/>
    <otu id="otu290" label="sp_Q646D8_T2R13_PANPA"/>
    <otu id="otu292" label="sp_Q646B6_T2R13_PANTR"/>
    <otu id="otu305" label="sp_Q7M720_T2R13_MOUSE"/>
    <otu id="otu307" label="sp_Q9JKT7_T2R13_RAT"/>
    <otu id="otu328" label="sp_Q645U6_T2R41_PONPY"/>
    <otu id="otu330" label="sp_Q646F3_T2R41_PAPHA"/>
    <otu id="otu337" label="sp_Q646C7_T2R41_PANPA"/>
    <otu id="otu339" label="sp_Q646B2_T2R41_PANTR"/>
    <otu id="otu343" label="sp_P59536_T2R41_HUMAN"/>
    <otu id="otu347" label="sp_Q645Y3_T2R41_GORGO"/>
    <otu id="otu354" label="sp_P59532_T2R41_MOUSE"/>
    <otu id="otu356" label="sp_Q9JKE7_T2R41_RAT"/>
    <otu id="otu366" label="sp_Q5Y4Z0_T2R62_PANPA"/>
    <otu id="otu368" label="sp_Q7TQB0_TR134_MOUSE"/>
    <otu id="otu372" label="sp_Q67ES3_TR143_RAT"/>
    <otu id="otu382" label="sp_Q645U1_T2R16_PONPY"/>
    <otu id="otu384" label="sp_Q646D1_T2R16_PANPA"/>
    <otu id="otu388" label="sp_Q646B3_T2R16_PANTR"/>
    <otu id="otu392" label="sp_Q645Y4_T2R16_GORGO"/>
    <otu id="otu396" label="sp_Q9NYV7_T2R16_HUMAN"/>
    <otu id="otu400" label="sp_Q646E7_T2R16_PAPHA"/>
    <otu id="otu405" label="sp_P59529_T2R16_MOUSE"/>
    <otu id="otu407" label="sp_Q9JKU0_T2R16_RAT"/>
    <otu id="otu419" label="sp_Q645U7_T2R60_PONPY"/>
    <otu id="otu421" label="sp_Q645S2_T2R60_MACMU"/>
    <otu id="otu428" label="sp_Q646D0_T2R60_PANPA"/>
    <otu id="otu430" label="sp_P59551_T2R60_HUMAN"/>
    <otu id="otu434" label="sp_Q646A5_T2R60_PANTR"/>
    <otu id="otu438" label="sp_Q645Z0_T2R60_GORGO"/>
    <otu id="otu444" label="sp_Q7TQA9_TR135_MOUSE"/>
    <otu id="otu449" label="tr_A0A803JDC9_A0A803JDC9_XENTR"/>
    <otu id="otu451" label="tr_Q2AB79_Q2AB79_XENTR"/>
    <otu id="otu463" label="sp_Q645U4_TA2R4_PONPY"/>
    <otu id="otu466" label="sp_Q646F1_TA2R4_PAPHA"/>
    <otu id="otu471" label="sp_Q9NYW5_TA2R4_HUMAN"/>
    <otu id="otu473" label="sp_Q646D3_TA2R4_PANPA"/>
    <otu id="otu477" label="sp_Q646B0_TA2R4_PANTR"/>
    <otu id="otu481" label="sp_Q645Y8_TA2R4_GORGO"/>
    <otu id="otu490" label="sp_Q67ET0_TA2R4_RAT"/>
    <otu id="otu492" label="sp_Q9JKT3_TA2R4_MOUSE"/>
    <otu id="otu503" label="sp_Q646F2_T2R40_PAPHA"/>
    <otu id="otu506" label="sp_Q645Y9_T2R40_GORGO"/>
    <otu id="otu509" label="sp_Q645U5_T2R40_PONPY"/>
    <otu id="otu513" label="sp_Q646D4_T2R40_PANPA"/>
    <otu id="otu515" label="sp_Q646B1_T2R40_PANTR"/>
    <otu id="otu519" label="sp_P59535_T2R40_HUMAN"/>
    <otu id="otu530" label="sp_Q67ET2_T2R40_RAT"/>
    <otu id="otu532" label="sp_Q7TQB8_T2R40_MOUSE"/>
    <otu id="otu541" label="sp_Q646F0_T2R39_PAPHA"/>
    <otu id="otu543" label="sp_Q645S5_T2R39_MACMU"/>
    <otu id="otu548" label="sp_Q645Y7_T2R39_GORGO"/>
    <otu id="otu552" label="sp_Q646C8_T2R39_PANPA"/>
    <otu id="otu554" label="sp_Q646A9_T2R39_PANTR"/>
    <otu id="otu558" label="sp_P59534_T2R39_HUMAN"/>
    <otu id="otu567" label="sp_Q67ER9_T2R39_RAT"/>
    <otu id="otu569" label="sp_Q7TQA5_T2R39_MOUSE"/>
    <otu id="otu580" label="sp_Q2AB83_T2R40_CHICK"/>
    <otu id="otu586" label="sp_Q646E9_T2R38_PAPHA"/>
    <otu id="otu589" label="sp_P59533_T2R38_HUMAN"/>
    <otu id="otu593" label="sp_Q697L3_T2R38_PONPY"/>
    <otu id="otu595" label="sp_Q697L2_T2R38_HYLKL"/>
    <otu id="otu599" label="sp_Q697L5_T2R38_PANTR"/>
    <otu id="otu607" label="sp_Q697L4_T2R38_GORGO"/>
    <otu id="otu611" label="sp_Q697L6_T2R38_PANPA"/>
    <otu id="otu616" label="sp_Q4VHE7_T2R38_RAT"/>
    <otu id="otu618" label="sp_Q7TQA6_T2R38_MOUSE"/>
    <otu id="otu632" label="sp_Q646E6_TA2R5_PAPHA"/>
    <otu id="otu634" label="sp_Q9NYW4_TA2R5_HUMAN"/>
    <otu id="otu638" label="sp_Q645Z1_TA2R5_GORGO"/>
    <otu id="otu643" label="sp_Q646A4_TA2R5_PANTR"/>
    <otu id="otu645" label="sp_Q646D5_TA2R5_PANPA"/>
    <otu id="otu651" label="sp_Q645U0_TA2R5_PONPY"/>
    <otu id="otu662" label="tr_G4RJ58_G4RJ58_ARCCL"/>
    <otu id="otu664" label="tr_G1MLP0_G1MLP0_AILME"/>
    <otu id="otu668" label="tr_Q2ABD9_Q2ABD9_CANLF"/>
    <otu id="otu672" label="tr_F6U6P0_F6U6P0_MONDO"/>
    <otu id="otu678" label="tr_Q2AB61_Q2AB61_XENTR"/>
    <otu id="otu680" label="tr_F7D4J1_F7D4J1_XENTR"/>
    <otu id="otu684" label="tr_Q2AB62_Q2AB62_XENTR"/>
    <otu id="otu691" label="tr_Q2AB67_Q2AB67_XENTR"/>
    <otu id="otu695" label="sp_Q646G6_TA2R1_PONPY"/>
    <otu id="otu698" label="sp_Q646G7_TA2R1_GORGO"/>
    <otu id="otu701" label="sp_Q646G9_TA2R1_PANPA"/>
    <otu id="otu704" label="sp_Q646H0_TA2R1_PANTR"/>
    <otu id="otu706" label="sp_Q9NYW7_TA2R1_HUMAN"/>
    <otu id="otu716" label="sp_Q8MJU6_TA2R1_CHLAE"/>
    <otu id="otu730" label="tr_Q2AB97_Q2AB97_MONDO"/>
    <otu id="otu732" label="tr_Q2AB98_Q2AB98_MONDO"/>
    <otu id="otu738" label="sp_Q645V0_T2R10_PONPY"/>
    <otu id="otu742" label="sp_Q646D7_T2R10_PANPA"/>
    <otu id="otu744" label="sp_Q646B5_T2R10_PANTR"/>
    <otu id="otu749" label="sp_Q645Z4_T2R10_GORGO"/>
    <otu id="otu751" label="sp_Q9NYW0_T2R10_HUMAN"/>
    <otu id="otu759" label="sp_Q646F5_T2R10_PAPHA"/>
    <otu id="otu770" label="sp_Q646G3_T2R42_PAPHA"/>
    <otu id="otu772" label="sp_Q645T9_T2R42_MACMU"/>
    <otu id="otu778" label="sp_Q645U9_T2R42_PONPY"/>
    <otu id="otu781" label="sp_Q645Z3_T2R42_GORGO"/>
    <otu id="otu783" label="sp_Q7RTR8_T2R42_HUMAN"/>
    <otu id="otu790" label="sp_Q5Y4Z2_T2R42_PANPA"/>
    <otu id="otu792" label="sp_Q646B8_T2R42_PANTR"/>
    <otu id="otu803" label="sp_Q645U2_TA2R3_PONPY"/>
    <otu id="otu807" label="sp_Q646A7_TA2R3_PANTR"/>
    <otu id="otu810" label="sp_Q645Y5_TA2R3_GORGO"/>
    <otu id="otu812" label="sp_Q646D2_TA2R3_PANPA"/>
    <otu id="otu818" label="sp_Q9NYW6_TA2R3_HUMAN"/>
    <otu id="otu824" label="sp_Q646E8_TA2R3_PAPHA"/>
    <otu id="otu829" label="sp_Q67ET7_TA2R3_RAT"/>
    <otu id="otu831" label="sp_Q7TQA7_TA2R3_MOUSE"/>
    <otu id="otu843" label="tr_Q2ABD3_Q2ABD3_CANLF"/>
    <otu id="otu845" label="tr_Q2ABB9_Q2ABB9_BOVIN"/>
    <otu id="otu851" label="sp_Q646G4_TA2R8_PAPHA"/>
    <otu id="otu856" label="sp_Q646E5_TA2R8_PANPA"/>
    <otu id="otu858" label="sp_Q646C5_TA2R8_PANTR"/>
    <otu id="otu862" label="sp_Q9NYW2_TA2R8_HUMAN"/>
    <otu id="otu866" label="sp_Q646A3_TA2R8_GORGO"/>
    <otu id="otu872" label="sp_Q645U8_TA2R8_PONPY"/>
    <otu id="otu882" label="sp_Q645T7_TA2R7_MACMU"/>
    <otu id="otu885" label="sp_Q646F6_TA2R7_PAPHA"/>
    <otu id="otu888" label="sp_Q645V8_TA2R7_PONPY"/>
    <otu id="otu892" label="sp_Q646D6_TA2R7_PANPA"/>
    <otu id="otu895" label="sp_Q646C4_TA2R7_PANTR"/>
    <otu id="otu897" label="sp_Q646A2_TA2R7_GORGO"/>
    <otu id="otu903" label="sp_Q9NYW3_TA2R7_HUMAN"/>
    <otu id="otu914" label="sp_Q9JKE9_TA2R7_RAT"/>
    <otu id="otu916" label="sp_P59530_TA2R7_MOUSE"/>
    <otu id="otu926" label="sp_Q645V9_TA2R9_PONPY"/>
    <otu id="otu928" label="sp_Q646C6_TA2R9_PANTR"/>
    <otu id="otu932" label="sp_Q9NYW1_TA2R9_HUMAN"/>
    <otu id="otu938" label="sp_Q645T0_TA2R9_MACMU"/>
    <otu id="otu940" label="sp_Q646G5_TA2R9_PAPHA"/>
  </otus>
  <trees id="trees2" otus="otus1">
    <tree about="#tree3" id="tree3" label="Tree1" xsi:type="nex:FloatTree">
      <meta content="node4" datatype="xsd:string" id="meta944" property="root" xsi:type="nex:LiteralMeta"/>
      <node id="node4"/>
      <node id="node5"/>
      <node id="node6"/>
      <node id="node7"/>
      <node id="node8"/>
      <node id="node9"/>
      <node id="node10"/>
      <node id="node11"/>
      <node id="node12"/>
      <node id="node13"/>
      <node id="node14"/>
      <node id="node15"/>
      <node id="node16"/>
      <node id="node17"/>
      <node id="node18"/>
      <node id="node19"/>
      <node id="node20"/>
      <node id="node21" label="sp_P59541_T2R30_HUMAN" otu="otu22"/>
      <node id="node23"/>
      <node id="node24" label="sp_Q646E2_T2R30_PANPA" otu="otu25"/>
      <node id="node26" label="sp_Q646C1_T2R30_PANTR" otu="otu27"/>
      <node id="node32" label="sp_Q645V4_T2R30_PONPY" otu="otu33"/>
      <node id="node36"/>
      <node id="node37" label="sp_Q646G0_T2R46_PAPHA" otu="otu38"/>
      <node id="node39" label="sp_Q645T4_T2R46_MACMU" otu="otu40"/>
      <node id="node45"/>
      <node id="node46"/>
      <node id="node47" label="sp_Q646C0_T2R46_PANTR" otu="otu48"/>
      <node id="node49"/>
      <node id="node50" label="sp_Q646E1_T2R46_PANPA" otu="otu51"/>
      <node id="node52" label="sp_Q645Z7_T2R46_GORGO" otu="otu53"/>
      <node id="node58" label="sp_P59540_T2R46_HUMAN" otu="otu59"/>
      <node id="node64"/>
      <node id="node65"/>
      <node id="node66"/>
      <node id="node67"/>
      <node id="node68" label="sp_Q5Y4Z8_T2R45_PANPA" otu="otu69"/>
      <node id="node70" label="sp_P59539_T2R45_HUMAN" otu="otu71"/>
      <node id="node74" label="sp_Q646F9_T2R31_PAPHA" otu="otu75"/>
      <node id="node78"/>
      <node id="node79" label="sp_Q645V3_T2R31_PONPY" otu="otu80"/>
      <node id="node81"/>
      <node id="node82" label="sp_Q646B9_T2R31_PANTR" otu="otu83"/>
      <node id="node84"/>
      <node id="node85" label="sp_Q646E0_T2R31_PANPA" otu="otu86"/>
      <node id="node87"/>
      <node id="node88" label="sp_Q645Z6_T2R31_GORGO" otu="otu89"/>
      <node id="node90" label="sp_P59538_T2R31_HUMAN" otu="otu91"/>
      <node id="node102"/>
      <node id="node103"/>
      <node id="node104" label="sp_Q646F8_T2R43_PAPHA" otu="otu105"/>
      <node id="node106" label="sp_Q645T3_T2R43_MACMU" otu="otu107"/>
      <node id="node110"/>
      <node id="node111" label="sp_Q5Y500_T2R43_PANPA" otu="otu112"/>
      <node id="node113"/>
      <node id="node114" label="sp_Q646B4_T2R43_PANTR" otu="otu115"/>
      <node id="node116" label="sp_P59537_T2R43_HUMAN" otu="otu117"/>
      <node id="node128"/>
      <node id="node129"/>
      <node id="node130"/>
      <node id="node131" label="sp_Q5Y4Y9_T2R64_PANPA" otu="otu132"/>
      <node id="node133"/>
      <node id="node134" label="sp_Q5Y4Z5_T2R19_PANPA" otu="otu135"/>
      <node id="node136"/>
      <node id="node137" label="sp_Q645Z9_T2R19_GORGO" otu="otu138"/>
      <node id="node139" label="sp_P59542_T2R19_HUMAN" otu="otu140"/>
      <node id="node147" label="sp_P0DSN6_T2R33_HUMAN" otu="otu148"/>
      <node id="node151" label="sp_P0DTE0_T2R36_HUMAN" otu="otu152"/>
      <node id="node157"/>
      <node id="node158"/>
      <node id="node159"/>
      <node id="node160"/>
      <node id="node161" label="sp_Q646C2_T2R20_PANTR" otu="otu162"/>
      <node id="node163" label="sp_Q646E3_T2R20_PANPA" otu="otu164"/>
      <node id="node167"/>
      <node id="node168" label="sp_Q646G1_T2R20_PAPHA" otu="otu169"/>
      <node id="node170" label="sp_Q646A0_T2R20_GORGO" otu="otu171"/>
      <node id="node176" label="sp_P59543_T2R20_HUMAN" otu="otu177"/>
      <node id="node180" label="sp_Q645V6_T2R20_PONPY" otu="otu181"/>
      <node id="node186"/>
      <node id="node187"/>
      <node id="node188"/>
      <node id="node189"/>
      <node id="node190" label="sp_Q645V7_T2R50_PONPY" otu="otu191"/>
      <node id="node192"/>
      <node id="node193" label="sp_Q646C3_T2R50_PANTR" otu="otu194"/>
      <node id="node195" label="sp_Q646E4_T2R50_PANPA" otu="otu196"/>
      <node id="node201" label="sp_P59544_T2R50_HUMAN" otu="otu202"/>
      <node id="node205" label="sp_Q646A1_T2R50_GORGO" otu="otu206"/>
      <node id="node209"/>
      <node id="node210" label="sp_Q646G2_T2R50_PAPHA" otu="otu211"/>
      <node id="node212" label="sp_Q645T6_T2R50_MACMU" otu="otu213"/>
      <node id="node220" label="sp_Q7TQA8_TR136_MOUSE" otu="otu221"/>
      <node id="node224"/>
      <node id="node225"/>
      <node id="node226"/>
      <node id="node227" label="sp_Q7TQA4_TR140_MOUSE" otu="otu228"/>
      <node id="node229" label="sp_Q67ES6_TR129_RAT" otu="otu230"/>
      <node id="node233"/>
      <node id="node234"/>
      <node id="node235" label="sp_Q645V2_T2R14_PONPY" otu="otu236"/>
      <node id="node237"/>
      <node id="node238"/>
      <node id="node239"/>
      <node id="node240" label="sp_Q646B7_T2R14_PANTR" otu="otu241"/>
      <node id="node242" label="sp_Q645Z2_T2R14_GORGO" otu="otu243"/>
      <node id="node246" label="sp_Q646D9_T2R14_PANPA" otu="otu247"/>
      <node id="node250" label="sp_Q9NYV8_T2R14_HUMAN" otu="otu251"/>
      <node id="node256"/>
      <node id="node257" label="sp_Q646F4_T2R14_PAPHA" otu="otu258"/>
      <node id="node259" label="sp_Q645T2_T2R14_MACMU" otu="otu260"/>
      <node id="node267"/>
      <node id="node268"/>
      <node id="node269" label="sp_Q675C0_TR102_RAT" otu="otu270"/>
      <node id="node271" label="sp_Q67ES5_TR124_RAT" otu="otu272"/>
      <node id="node275"/>
      <node id="node276"/>
      <node id="node277" label="sp_Q646F7_T2R13_PAPHA" otu="otu278"/>
      <node id="node279"/>
      <node id="node280" label="sp_Q645V1_T2R13_PONPY" otu="otu281"/>
      <node id="node282"/>
      <node id="node283" label="sp_Q9NYV9_T2R13_HUMAN" otu="otu284"/>
      <node id="node285"/>
      <node id="node286" label="sp_Q645Z5_T2R13_GORGO" otu="otu287"/>
      <node id="node288"/>
      <node id="node289" label="sp_Q646D8_T2R13_PANPA" otu="otu290"/>
      <node id="node291" label="sp_Q646B6_T2R13_PANTR" otu="otu292"/>
      <node id="node303"/>
      <node id="node304" label="sp_Q7M720_T2R13_MOUSE" otu="otu305"/>
      <node id="node306" label="sp_Q9JKT7_T2R13_RAT" otu="otu307"/>
      <node id="node318"/>
      <node id="node319"/>
      <node id="node320"/>
      <node id="node321"/>
      <node id="node322"/>
      <node id="node323"/>
      <node id="node324"/>
      <node id="node325"/>
      <node id="node326"/>
      <node id="node327" label="sp_Q645U6_T2R41_PONPY" otu="otu328"/>
      <node id="node329" label="sp_Q646F3_T2R41_PAPHA" otu="otu330"/>
      <node id="node333"/>
      <node id="node334"/>
      <node id="node335"/>
      <node id="node336" label="sp_Q646C7_T2R41_PANPA" otu="otu337"/>
      <node id="node338" label="sp_Q646B2_T2R41_PANTR" otu="otu339"/>
      <node id="node342" label="sp_P59536_T2R41_HUMAN" otu="otu343"/>
      <node id="node346" label="sp_Q645Y3_T2R41_GORGO" otu="otu347"/>
      <node id="node352"/>
      <node id="node353" label="sp_P59532_T2R41_MOUSE" otu="otu354"/>
      <node id="node355" label="sp_Q9JKE7_T2R41_RAT" otu="otu356"/>
      <node id="node361"/>
      <node id="node362"/>
      <node id="node363"/>
      <node id="node364"/>
      <node id="node365" label="sp_Q5Y4Z0_T2R62_PANPA" otu="otu366"/>
      <node id="node367" label="sp_Q7TQB0_TR134_MOUSE" otu="otu368"/>
      <node id="node371" label="sp_Q67ES3_TR143_RAT" otu="otu372"/>
      <node id="node375"/>
      <node id="node376"/>
      <node id="node377"/>
      <node id="node378"/>
      <node id="node379"/>
      <node id="node380"/>
      <node id="node381" label="sp_Q645U1_T2R16_PONPY" otu="otu382"/>
      <node id="node383" label="sp_Q646D1_T2R16_PANPA" otu="otu384"/>
      <node id="node387" label="sp_Q646B3_T2R16_PANTR" otu="otu388"/>
      <node id="node391" label="sp_Q645Y4_T2R16_GORGO" otu="otu392"/>
      <node id="node395" label="sp_Q9NYV7_T2R16_HUMAN" otu="otu396"/>
      <node id="node399" label="sp_Q646E7_T2R16_PAPHA" otu="otu400"/>
      <node id="node403"/>
      <node id="node404" label="sp_P59529_T2R16_MOUSE" otu="otu405"/>
      <node id="node406" label="sp_Q9JKU0_T2R16_RAT" otu="otu407"/>
      <node id="node414"/>
      <node id="node415"/>
      <node id="node416"/>
      <node id="node417"/>
      <node id="node418" label="sp_Q645U7_T2R60_PONPY" otu="otu419"/>
      <node id="node420" label="sp_Q645S2_T2R60_MACMU" otu="otu421"/>
      <node id="node424"/>
      <node id="node425"/>
      <node id="node426"/>
      <node id="node427" label="sp_Q646D0_T2R60_PANPA" otu="otu428"/>
      <node id="node429" label="sp_P59551_T2R60_HUMAN" otu="otu430"/>
      <node id="node433" label="sp_Q646A5_T2R60_PANTR" otu="otu434"/>
      <node id="node437" label="sp_Q645Z0_T2R60_GORGO" otu="otu438"/>
      <node id="node443" label="sp_Q7TQA9_TR135_MOUSE" otu="otu444"/>
      <node id="node447"/>
      <node id="node448" label="tr_A0A803JDC9_A0A803JDC9_XENTR" otu="otu449"/>
      <node id="node450" label="tr_Q2AB79_Q2AB79_XENTR" otu="otu451"/>
      <node id="node460"/>
      <node id="node461"/>
      <node id="node462" label="sp_Q645U4_TA2R4_PONPY" otu="otu463"/>
      <node id="node464"/>
      <node id="node465" label="sp_Q646F1_TA2R4_PAPHA" otu="otu466"/>
      <node id="node467"/>
      <node id="node468"/>
      <node id="node469"/>
      <node id="node470" label="sp_Q9NYW5_TA2R4_HUMAN" otu="otu471"/>
      <node id="node472" label="sp_Q646D3_TA2R4_PANPA" otu="otu473"/>
      <node id="node476" label="sp_Q646B0_TA2R4_PANTR" otu="otu477"/>
      <node id="node480" label="sp_Q645Y8_TA2R4_GORGO" otu="otu481"/>
      <node id="node488"/>
      <node id="node489" label="sp_Q67ET0_TA2R4_RAT" otu="otu490"/>
      <node id="node491" label="sp_Q9JKT3_TA2R4_MOUSE" otu="otu492"/>
      <node id="node499"/>
      <node id="node500"/>
      <node id="node501"/>
      <node id="node502" label="sp_Q646F2_T2R40_PAPHA" otu="otu503"/>
      <node id="node504"/>
      <node id="node505" label="sp_Q645Y9_T2R40_GORGO" otu="otu506"/>
      <node id="node507"/>
      <node id="node508" label="sp_Q645U5_T2R40_PONPY" otu="otu509"/>
      <node id="node510"/>
      <node id="node511"/>
      <node id="node512" label="sp_Q646D4_T2R40_PANPA" otu="otu513"/>
      <node id="node514" label="sp_Q646B1_T2R40_PANTR" otu="otu515"/>
      <node id="node518" label="sp_P59535_T2R40_HUMAN" otu="otu519"/>
      <node id="node528"/>
      <node id="node529" label="sp_Q67ET2_T2R40_RAT" otu="otu530"/>
      <node id="node531" label="sp_Q7TQB8_T2R40_MOUSE" otu="otu532"/>
      <node id="node537"/>
      <node id="node538"/>
      <node id="node539"/>
      <node id="node540" label="sp_Q646F0_T2R39_PAPHA" otu="otu541"/>
      <node id="node542" label="sp_Q645S5_T2R39_MACMU" otu="otu543"/>
      <node id="node546"/>
      <node id="node547" label="sp_Q645Y7_T2R39_GORGO" otu="otu548"/>
      <node id="node549"/>
      <node id="node550"/>
      <node id="node551" label="sp_Q646C8_T2R39_PANPA" otu="otu552"/>
      <node id="node553" label="sp_Q646A9_T2R39_PANTR" otu="otu554"/>
      <node id="node557" label="sp_P59534_T2R39_HUMAN" otu="otu558"/>
      <node id="node565"/>
      <node id="node566" label="sp_Q67ER9_T2R39_RAT" otu="otu567"/>
      <node id="node568" label="sp_Q7TQA5_T2R39_MOUSE" otu="otu569"/>
      <node id="node578"/>
      <node id="node579" label="sp_Q2AB83_T2R40_CHICK" otu="otu580"/>
      <node id="node581"/>
      <node id="node582"/>
      <node id="node583"/>
      <node id="node584"/>
      <node id="node585" label="sp_Q646E9_T2R38_PAPHA" otu="otu586"/>
      <node id="node587"/>
      <node id="node588" label="sp_P59533_T2R38_HUMAN" otu="otu589"/>
      <node id="node590"/>
      <node id="node591"/>
      <node id="node592" label="sp_Q697L3_T2R38_PONPY" otu="otu593"/>
      <node id="node594" label="sp_Q697L2_T2R38_HYLKL" otu="otu595"/>
      <node id="node598" label="sp_Q697L5_T2R38_PANTR" otu="otu599"/>
      <node id="node606" label="sp_Q697L4_T2R38_GORGO" otu="otu607"/>
      <node id="node610" label="sp_Q697L6_T2R38_PANPA" otu="otu611"/>
      <node id="node614"/>
      <node id="node615" label="sp_Q4VHE7_T2R38_RAT" otu="otu616"/>
      <node id="node617" label="sp_Q7TQA6_T2R38_MOUSE" otu="otu618"/>
      <node id="node627"/>
      <node id="node628"/>
      <node id="node629"/>
      <node id="node630"/>
      <node id="node631" label="sp_Q646E6_TA2R5_PAPHA" otu="otu632"/>
      <node id="node633" label="sp_Q9NYW4_TA2R5_HUMAN" otu="otu634"/>
      <node id="node637" label="sp_Q645Z1_TA2R5_GORGO" otu="otu638"/>
      <node id="node641"/>
      <node id="node642" label="sp_Q646A4_TA2R5_PANTR" otu="otu643"/>
      <node id="node644" label="sp_Q646D5_TA2R5_PANPA" otu="otu645"/>
      <node id="node650" label="sp_Q645U0_TA2R5_PONPY" otu="otu651"/>
      <node id="node656"/>
      <node id="node657"/>
      <node id="node658"/>
      <node id="node659"/>
      <node id="node660"/>
      <node id="node661" label="tr_G4RJ58_G4RJ58_ARCCL" otu="otu662"/>
      <node id="node663" label="tr_G1MLP0_G1MLP0_AILME" otu="otu664"/>
      <node id="node667" label="tr_Q2ABD9_Q2ABD9_CANLF" otu="otu668"/>
      <node id="node671" label="tr_F6U6P0_F6U6P0_MONDO" otu="otu672"/>
      <node id="node675"/>
      <node id="node676"/>
      <node id="node677" label="tr_Q2AB61_Q2AB61_XENTR" otu="otu678"/>
      <node id="node679" label="tr_F7D4J1_F7D4J1_XENTR" otu="otu680"/>
      <node id="node683" label="tr_Q2AB62_Q2AB62_XENTR" otu="otu684"/>
      <node id="node689"/>
      <node id="node690" label="tr_Q2AB67_Q2AB67_XENTR" otu="otu691"/>
      <node id="node692"/>
      <node id="node693"/>
      <node id="node694" label="sp_Q646G6_TA2R1_PONPY" otu="otu695"/>
      <node id="node696"/>
      <node id="node697" label="sp_Q646G7_TA2R1_GORGO" otu="otu698"/>
      <node id="node699"/>
      <node id="node700" label="sp_Q646G9_TA2R1_PANPA" otu="otu701"/>
      <node id="node702"/>
      <node id="node703" label="sp_Q646H0_TA2R1_PANTR" otu="otu704"/>
      <node id="node705" label="sp_Q9NYW7_TA2R1_HUMAN" otu="otu706"/>
      <node id="node715" label="sp_Q8MJU6_TA2R1_CHLAE" otu="otu716"/>
      <node id="node727"/>
      <node id="node728"/>
      <node id="node729" label="tr_Q2AB97_Q2AB97_MONDO" otu="otu730"/>
      <node id="node731" label="tr_Q2AB98_Q2AB98_MONDO" otu="otu732"/>
      <node id="node735"/>
      <node id="node736"/>
      <node id="node737" label="sp_Q645V0_T2R10_PONPY" otu="otu738"/>
      <node id="node739"/>
      <node id="node740"/>
      <node id="node741" label="sp_Q646D7_T2R10_PANPA" otu="otu742"/>
      <node id="node743" label="sp_Q646B5_T2R10_PANTR" otu="otu744"/>
      <node id="node747"/>
      <node id="node748" label="sp_Q645Z4_T2R10_GORGO" otu="otu749"/>
      <node id="node750" label="sp_Q9NYW0_T2R10_HUMAN" otu="otu751"/>
      <node id="node758" label="sp_Q646F5_T2R10_PAPHA" otu="otu759"/>
      <node id="node766"/>
      <node id="node767"/>
      <node id="node768"/>
      <node id="node769" label="sp_Q646G3_T2R42_PAPHA" otu="otu770"/>
      <node id="node771" label="sp_Q645T9_T2R42_MACMU" otu="otu772"/>
      <node id="node775"/>
      <node id="node776"/>
      <node id="node777" label="sp_Q645U9_T2R42_PONPY" otu="otu778"/>
      <node id="node779"/>
      <node id="node780" label="sp_Q645Z3_T2R42_GORGO" otu="otu781"/>
      <node id="node782" label="sp_Q7RTR8_T2R42_HUMAN" otu="otu783"/>
      <node id="node788"/>
      <node id="node789" label="sp_Q5Y4Z2_T2R42_PANPA" otu="otu790"/>
      <node id="node791" label="sp_Q646B8_T2R42_PANTR" otu="otu792"/>
      <node id="node799"/>
      <node id="node800"/>
      <node id="node801"/>
      <node id="node802" label="sp_Q645U2_TA2R3_PONPY" otu="otu803"/>
      <node id="node804"/>
      <node id="node805"/>
      <node id="node806" label="sp_Q646A7_TA2R3_PANTR" otu="otu807"/>
      <node id="node808"/>
      <node id="node809" label="sp_Q645Y5_TA2R3_GORGO" otu="otu810"/>
      <node id="node811" label="sp_Q646D2_TA2R3_PANPA" otu="otu812"/>
      <node id="node817" label="sp_Q9NYW6_TA2R3_HUMAN" otu="otu818"/>
      <node id="node823" label="sp_Q646E8_TA2R3_PAPHA" otu="otu824"/>
      <node id="node827"/>
      <node id="node828" label="sp_Q67ET7_TA2R3_RAT" otu="otu829"/>
      <node id="node830" label="sp_Q7TQA7_TA2R3_MOUSE" otu="otu831"/>
      <node id="node840"/>
      <node id="node841"/>
      <node id="node842" label="tr_Q2ABD3_Q2ABD3_CANLF" otu="otu843"/>
      <node id="node844" label="tr_Q2ABB9_Q2ABB9_BOVIN" otu="otu845"/>
      <node id="node848"/>
      <node id="node849"/>
      <node id="node850" label="sp_Q646G4_TA2R8_PAPHA" otu="otu851"/>
      <node id="node852"/>
      <node id="node853"/>
      <node id="node854"/>
      <node id="node855" label="sp_Q646E5_TA2R8_PANPA" otu="otu856"/>
      <node id="node857" label="sp_Q646C5_TA2R8_PANTR" otu="otu858"/>
      <node id="node861" label="sp_Q9NYW2_TA2R8_HUMAN" otu="otu862"/>
      <node id="node865" label="sp_Q646A3_TA2R8_GORGO" otu="otu866"/>
      <node id="node871" label="sp_Q645U8_TA2R8_PONPY" otu="otu872"/>
      <node id="node879"/>
      <node id="node880"/>
      <node id="node881" label="sp_Q645T7_TA2R7_MACMU" otu="otu882"/>
      <node id="node883"/>
      <node id="node884" label="sp_Q646F6_TA2R7_PAPHA" otu="otu885"/>
      <node id="node886"/>
      <node id="node887" label="sp_Q645V8_TA2R7_PONPY" otu="otu888"/>
      <node id="node889"/>
      <node id="node890"/>
      <node id="node891" label="sp_Q646D6_TA2R7_PANPA" otu="otu892"/>
      <node id="node893"/>
      <node id="node894" label="sp_Q646C4_TA2R7_PANTR" otu="otu895"/>
      <node id="node896" label="sp_Q646A2_TA2R7_GORGO" otu="otu897"/>
      <node id="node902" label="sp_Q9NYW3_TA2R7_HUMAN" otu="otu903"/>
      <node id="node912"/>
      <node id="node913" label="sp_Q9JKE9_TA2R7_RAT" otu="otu914"/>
      <node id="node915" label="sp_P59530_TA2R7_MOUSE" otu="otu916"/>
      <node id="node923"/>
      <node id="node924"/>
      <node id="node925" label="sp_Q645V9_TA2R9_PONPY" otu="otu926"/>
      <node id="node927" label="sp_Q646C6_TA2R9_PANTR" otu="otu928"/>
      <node id="node931" label="sp_Q9NYW1_TA2R9_HUMAN" otu="otu932"/>
      <node id="node937" label="sp_Q645T0_TA2R9_MACMU" otu="otu938"/>
      <node id="node939" label="sp_Q646G5_TA2R9_PAPHA" otu="otu940"/>
      <edge id="edge28" length="0.0" source="node23" target="node24"/>
      <edge id="edge29" length="0.0" source="node23" target="node26"/>
      <edge id="edge30" length="0.003233" source="node20" target="node21"/>
      <edge id="edge31" length="5.1E-4" source="node20" target="node23"/>
      <edge id="edge34" length="0.00132" source="node19" target="node20"/>
      <edge id="edge35" length="0.006242" source="node19" target="node32"/>
      <edge id="edge41" length="0.038205" source="node36" target="node37"/>
      <edge id="edge42" length="0.005949" source="node36" target="node39"/>
      <edge id="edge43" length="0.003923" source="node18" target="node19"/>
      <edge id="edge44" length="0.01143" source="node18" target="node36"/>
      <edge id="edge54" length="0.0" source="node49" target="node50"/>
      <edge id="edge55" length="0.0" source="node49" target="node52"/>
      <edge id="edge56" length="0.0" source="node46" target="node47"/>
      <edge id="edge57" length="0.0" source="node46" target="node49"/>
      <edge id="edge60" length="0.00197" source="node45" target="node46"/>
      <edge id="edge61" length="0.001773" source="node45" target="node58"/>
      <edge id="edge62" length="0.006676" source="node17" target="node18"/>
      <edge id="edge63" length="0.010774" source="node17" target="node45"/>
      <edge id="edge72" length="0.003514" source="node67" target="node68"/>
      <edge id="edge73" length="0.004086" source="node67" target="node70"/>
      <edge id="edge76" length="0.012446" source="node66" target="node67"/>
      <edge id="edge77" length="0.036136" source="node66" target="node74"/>
      <edge id="edge92" length="0.015576" source="node87" target="node88"/>
      <edge id="edge93" length="0.003798" source="node87" target="node90"/>
      <edge id="edge94" length="0.003759" source="node84" target="node85"/>
      <edge id="edge95" length="0.003935" source="node84" target="node87"/>
      <edge id="edge96" length="0.0" source="node81" target="node82"/>
      <edge id="edge97" length="1.88E-4" source="node81" target="node84"/>
      <edge id="edge98" length="0.012198" source="node78" target="node79"/>
      <edge id="edge99" length="0.00729" source="node78" target="node81"/>
      <edge id="edge100" length="0.003038" source="node65" target="node66"/>
      <edge id="edge101" length="0.013852" source="node65" target="node78"/>
      <edge id="edge108" length="0.009314" source="node103" target="node104"/>
      <edge id="edge109" length="0.006053" source="node103" target="node106"/>
      <edge id="edge118" length="0.0" source="node113" target="node114"/>
      <edge id="edge119" length="0.0" source="node113" target="node116"/>
      <edge id="edge120" length="0.00186" source="node110" target="node111"/>
      <edge id="edge121" length="0.001871" source="node110" target="node113"/>
      <edge id="edge122" length="0.018316" source="node102" target="node103"/>
      <edge id="edge123" length="0.007548" source="node102" target="node110"/>
      <edge id="edge124" length="0.001073" source="node64" target="node65"/>
      <edge id="edge125" length="0.005102" source="node64" target="node102"/>
      <edge id="edge126" length="0.006542" source="node16" target="node17"/>
      <edge id="edge127" length="0.007791" source="node16" target="node64"/>
      <edge id="edge141" length="0.003658" source="node136" target="node137"/>
      <edge id="edge142" length="0.007749" source="node136" target="node139"/>
      <edge id="edge143" length="0.0" source="node133" target="node134"/>
      <edge id="edge144" length="0.007999" source="node133" target="node136"/>
      <edge id="edge145" length="0.031208" source="node130" target="node131"/>
      <edge id="edge146" length="0.021922" source="node130" target="node133"/>
      <edge id="edge149" length="0.013015" source="node129" target="node130"/>
      <edge id="edge150" length="0.015085" source="node129" target="node147"/>
      <edge id="edge153" length="0.00904" source="node128" target="node129"/>
      <edge id="edge154" length="0.032889" source="node128" target="node151"/>
      <edge id="edge155" length="0.02034" source="node15" target="node16"/>
      <edge id="edge156" length="0.006226" source="node15" target="node128"/>
      <edge id="edge165" length="0.0" source="node160" target="node161"/>
      <edge id="edge166" length="0.0" source="node160" target="node163"/>
      <edge id="edge172" length="1.32E-4" source="node167" target="node168"/>
      <edge id="edge173" length="0.003611" source="node167" target="node170"/>
      <edge id="edge174" length="0.001829" source="node159" target="node160"/>
      <edge id="edge175" length="0.001928" source="node159" target="node167"/>
      <edge id="edge178" length="0.003986" source="node158" target="node159"/>
      <edge id="edge179" length="0.00356" source="node158" target="node176"/>
      <edge id="edge182" length="0.00703" source="node157" target="node158"/>
      <edge id="edge183" length="0.0184" source="node157" target="node180"/>
      <edge id="edge184" length="0.010926" source="node14" target="node15"/>
      <edge id="edge185" length="0.047661" source="node14" target="node157"/>
      <edge id="edge197" length="0.0" source="node192" target="node193"/>
      <edge id="edge198" length="0.0" source="node192" target="node195"/>
      <edge id="edge199" length="0.00759" source="node189" target="node190"/>
      <edge id="edge200" length="0.003817" source="node189" target="node192"/>
      <edge id="edge203" length="1.32E-4" source="node188" target="node189"/>
      <edge id="edge204" length="0.0" source="node188" target="node201"/>
      <edge id="edge207" length="1.79E-4" source="node187" target="node188"/>
      <edge id="edge208" length="0.0" source="node187" target="node205"/>
      <edge id="edge214" length="0.0" source="node209" target="node210"/>
      <edge id="edge215" length="0.0" source="node209" target="node212"/>
      <edge id="edge216" length="0.01114" source="node186" target="node187"/>
      <edge id="edge217" length="0.02415" source="node186" target="node209"/>
      <edge id="edge218" length="0.014739" source="node13" target="node14"/>
      <edge id="edge219" length="0.031835" source="node13" target="node186"/>
      <edge id="edge222" length="0.024324" source="node12" target="node13"/>
      <edge id="edge223" length="0.148779" source="node12" target="node220"/>
      <edge id="edge231" length="0.107234" source="node226" target="node227"/>
      <edge id="edge232" length="0.149124" source="node226" target="node229"/>
      <edge id="edge244" length="0.00797" source="node239" target="node240"/>
      <edge id="edge245" length="0.007446" source="node239" target="node242"/>
      <edge id="edge248" length="5.51E-4" source="node238" target="node239"/>
      <edge id="edge249" length="0.0" source="node238" target="node246"/>
      <edge id="edge252" length="0.004175" source="node237" target="node238"/>
      <edge id="edge253" length="0.0" source="node237" target="node250"/>
      <edge id="edge254" length="0.034837" source="node234" target="node235"/>
      <edge id="edge255" length="0.026481" source="node234" target="node237"/>
      <edge id="edge261" length="0.0" source="node256" target="node257"/>
      <edge id="edge262" length="0.007715" source="node256" target="node259"/>
      <edge id="edge263" length="0.020338" source="node233" target="node234"/>
      <edge id="edge264" length="0.024288" source="node233" target="node256"/>
      <edge id="edge265" length="0.059709" source="node225" target="node226"/>
      <edge id="edge266" length="0.072189" source="node225" target="node233"/>
      <edge id="edge273" length="0.087446" source="node268" target="node269"/>
      <edge id="edge274" length="0.062953" source="node268" target="node271"/>
      <edge id="edge293" length="0.0" source="node288" target="node289"/>
      <edge id="edge294" length="0.0" source="node288" target="node291"/>
      <edge id="edge295" length="0.003828" source="node285" target="node286"/>
      <edge id="edge296" length="0.003663" source="node285" target="node288"/>
      <edge id="edge297" length="0.0" source="node282" target="node283"/>
      <edge id="edge298" length="3.08E-4" source="node282" target="node285"/>
      <edge id="edge299" length="0.006469" source="node279" target="node280"/>
      <edge id="edge300" length="0.004841" source="node279" target="node282"/>
      <edge id="edge301" length="0.015732" source="node276" target="node277"/>
      <edge id="edge302" length="0.007483" source="node276" target="node279"/>
      <edge id="edge308" length="0.017336" source="node303" target="node304"/>
      <edge id="edge309" length="0.043139" source="node303" target="node306"/>
      <edge id="edge310" length="0.044649" source="node275" target="node276"/>
      <edge id="edge311" length="0.054834" source="node275" target="node303"/>
      <edge id="edge312" length="0.062357" source="node267" target="node268"/>
      <edge id="edge313" length="0.026007" source="node267" target="node275"/>
      <edge id="edge314" length="0.029336" source="node224" target="node225"/>
      <edge id="edge315" length="0.053597" source="node224" target="node267"/>
      <edge id="edge316" length="0.029624" source="node11" target="node12"/>
      <edge id="edge317" length="0.010858" source="node11" target="node224"/>
      <edge id="edge331" length="0.023038" source="node326" target="node327"/>
      <edge id="edge332" length="0.031815" source="node326" target="node329"/>
      <edge id="edge340" length="0.0" source="node335" target="node336"/>
      <edge id="edge341" length="0.0" source="node335" target="node338"/>
      <edge id="edge344" length="1.11E-4" source="node334" target="node335"/>
      <edge id="edge345" length="0.007274" source="node334" target="node342"/>
      <edge id="edge348" length="6.07E-4" source="node333" target="node334"/>
      <edge id="edge349" length="0.006823" source="node333" target="node346"/>
      <edge id="edge350" length="0.008094" source="node325" target="node326"/>
      <edge id="edge351" length="0.003608" source="node325" target="node333"/>
      <edge id="edge357" length="0.021314" source="node352" target="node353"/>
      <edge id="edge358" length="0.026239" source="node352" target="node355"/>
      <edge id="edge359" length="0.042173" source="node324" target="node325"/>
      <edge id="edge360" length="0.050318" source="node324" target="node352"/>
      <edge id="edge369" length="0.098608" source="node364" target="node365"/>
      <edge id="edge370" length="0.121334" source="node364" target="node367"/>
      <edge id="edge373" length="0.016086" source="node363" target="node364"/>
      <edge id="edge374" length="0.119348" source="node363" target="node371"/>
      <edge id="edge385" length="0.01195" source="node380" target="node381"/>
      <edge id="edge386" length="0.0" source="node380" target="node383"/>
      <edge id="edge389" length="2.9E-5" source="node379" target="node380"/>
      <edge id="edge390" length="0.0" source="node379" target="node387"/>
      <edge id="edge393" length="2.9E-5" source="node378" target="node379"/>
      <edge id="edge394" length="0.0" source="node378" target="node391"/>
      <edge id="edge397" length="2.9E-5" source="node377" target="node378"/>
      <edge id="edge398" length="0.0" source="node377" target="node395"/>
      <edge id="edge401" length="0.007908" source="node376" target="node377"/>
      <edge id="edge402" length="0.008081" source="node376" target="node399"/>
      <edge id="edge408" length="0.017128" source="node403" target="node404"/>
      <edge id="edge409" length="0.006464" source="node403" target="node406"/>
      <edge id="edge410" length="0.024652" source="node375" target="node376"/>
      <edge id="edge411" length="0.095896" source="node375" target="node403"/>
      <edge id="edge412" length="0.050521" source="node362" target="node363"/>
      <edge id="edge413" length="0.079701" source="node362" target="node375"/>
      <edge id="edge422" length="0.010635" source="node417" target="node418"/>
      <edge id="edge423" length="0.011682" source="node417" target="node420"/>
      <edge id="edge431" length="0.0" source="node426" target="node427"/>
      <edge id="edge432" length="0.007504" source="node426" target="node429"/>
      <edge id="edge435" length="2.22E-4" source="node425" target="node426"/>
      <edge id="edge436" length="0.0" source="node425" target="node433"/>
      <edge id="edge439" length="0.002031" source="node424" target="node425"/>
      <edge id="edge440" length="0.005246" source="node424" target="node437"/>
      <edge id="edge441" length="0.009514" source="node416" target="node417"/>
      <edge id="edge442" length="0.009738" source="node416" target="node424"/>
      <edge id="edge445" length="0.042721" source="node415" target="node416"/>
      <edge id="edge446" length="0.126357" source="node415" target="node443"/>
      <edge id="edge452" length="0.012936" source="node447" target="node448"/>
      <edge id="edge453" length="0.0" source="node447" target="node450"/>
      <edge id="edge454" length="0.089554" source="node414" target="node415"/>
      <edge id="edge455" length="0.162053" source="node414" target="node447"/>
      <edge id="edge456" length="0.052686" source="node361" target="node362"/>
      <edge id="edge457" length="0.010624" source="node361" target="node414"/>
      <edge id="edge458" length="0.101325" source="node323" target="node324"/>
      <edge id="edge459" length="0.015615" source="node323" target="node361"/>
      <edge id="edge474" length="0.0" source="node469" target="node470"/>
      <edge id="edge475" length="0.0" source="node469" target="node472"/>
      <edge id="edge478" length="0.0" source="node468" target="node469"/>
      <edge id="edge479" length="0.0" source="node468" target="node476"/>
      <edge id="edge482" length="3.84E-4" source="node467" target="node468"/>
      <edge id="edge483" length="0.011521" source="node467" target="node480"/>
      <edge id="edge484" length="0.011542" source="node464" target="node465"/>
      <edge id="edge485" length="6.26E-4" source="node464" target="node467"/>
      <edge id="edge486" length="0.007258" source="node461" target="node462"/>
      <edge id="edge487" length="0.009012" source="node461" target="node464"/>
      <edge id="edge493" length="0.009097" source="node488" target="node489"/>
      <edge id="edge494" length="0.019271" source="node488" target="node491"/>
      <edge id="edge495" length="0.0771" source="node460" target="node461"/>
      <edge id="edge496" length="0.083546" source="node460" target="node488"/>
      <edge id="edge497" length="0.033786" source="node322" target="node323"/>
      <edge id="edge498" length="0.147744" source="node322" target="node460"/>
      <edge id="edge516" length="0.0" source="node511" target="node512"/>
      <edge id="edge517" length="0.0" source="node511" target="node514"/>
      <edge id="edge520" length="0.003889" source="node510" target="node511"/>
      <edge id="edge521" length="0.003648" source="node510" target="node518"/>
      <edge id="edge522" length="0.00328" source="node507" target="node508"/>
      <edge id="edge523" length="4.88E-4" source="node507" target="node510"/>
      <edge id="edge524" length="0.007099" source="node504" target="node505"/>
      <edge id="edge525" length="5.17E-4" source="node504" target="node507"/>
      <edge id="edge526" length="0.005716" source="node501" target="node502"/>
      <edge id="edge527" length="0.005747" source="node501" target="node504"/>
      <edge id="edge533" length="0.020867" source="node528" target="node529"/>
      <edge id="edge534" length="0.010898" source="node528" target="node531"/>
      <edge id="edge535" length="0.052514" source="node500" target="node501"/>
      <edge id="edge536" length="0.077172" source="node500" target="node528"/>
      <edge id="edge544" length="0.008239" source="node539" target="node540"/>
      <edge id="edge545" length="0.0" source="node539" target="node542"/>
      <edge id="edge555" length="0.0" source="node550" target="node551"/>
      <edge id="edge556" length="0.0" source="node550" target="node553"/>
      <edge id="edge559" length="0.002406" source="node549" target="node550"/>
      <edge id="edge560" length="0.001313" source="node549" target="node557"/>
      <edge id="edge561" length="0.001758" source="node546" target="node547"/>
      <edge id="edge562" length="0.001992" source="node546" target="node549"/>
      <edge id="edge563" length="0.021028" source="node538" target="node539"/>
      <edge id="edge564" length="0.010764" source="node538" target="node546"/>
      <edge id="edge570" length="0.036921" source="node565" target="node566"/>
      <edge id="edge571" length="0.0205" source="node565" target="node568"/>
      <edge id="edge572" length="0.049455" source="node537" target="node538"/>
      <edge id="edge573" length="0.082525" source="node537" target="node565"/>
      <edge id="edge574" length="0.056983" source="node499" target="node500"/>
      <edge id="edge575" length="0.047482" source="node499" target="node537"/>
      <edge id="edge576" length="0.01718" source="node321" target="node322"/>
      <edge id="edge577" length="0.095737" source="node321" target="node499"/>
      <edge id="edge596" length="0.0" source="node591" target="node592"/>
      <edge id="edge597" length="0.019567" source="node591" target="node594"/>
      <edge id="edge600" length="7.2E-5" source="node590" target="node591"/>
      <edge id="edge601" length="0.0" source="node590" target="node598"/>
      <edge id="edge602" length="0.003752" source="node587" target="node588"/>
      <edge id="edge603" length="8.8E-5" source="node587" target="node590"/>
      <edge id="edge604" length="0.007613" source="node584" target="node585"/>
      <edge id="edge605" length="9.0E-5" source="node584" target="node587"/>
      <edge id="edge608" length="7.5E-4" source="node583" target="node584"/>
      <edge id="edge609" length="0.003048" source="node583" target="node606"/>
      <edge id="edge612" length="0.001147" source="node582" target="node583"/>
      <edge id="edge613" length="0.002686" source="node582" target="node610"/>
      <edge id="edge619" length="0.013685" source="node614" target="node615"/>
      <edge id="edge620" length="0.01308" source="node614" target="node617"/>
      <edge id="edge621" length="0.051415" source="node581" target="node582"/>
      <edge id="edge622" length="0.007802" source="node581" target="node614"/>
      <edge id="edge623" length="0.159217" source="node578" target="node579"/>
      <edge id="edge624" length="0.144863" source="node578" target="node581"/>
      <edge id="edge625" length="0.024431" source="node320" target="node321"/>
      <edge id="edge626" length="0.031642" source="node320" target="node578"/>
      <edge id="edge635" length="0.0" source="node630" target="node631"/>
      <edge id="edge636" length="0.00397" source="node630" target="node633"/>
      <edge id="edge639" length="1.72E-4" source="node629" target="node630"/>
      <edge id="edge640" length="0.0" source="node629" target="node637"/>
      <edge id="edge646" length="0.0" source="node641" target="node642"/>
      <edge id="edge647" length="0.0" source="node641" target="node644"/>
      <edge id="edge648" length="8.75E-4" source="node628" target="node629"/>
      <edge id="edge649" length="0.002921" source="node628" target="node641"/>
      <edge id="edge652" length="0.010626" source="node627" target="node628"/>
      <edge id="edge653" length="9.21E-4" source="node627" target="node650"/>
      <edge id="edge654" length="0.023953" source="node319" target="node320"/>
      <edge id="edge655" length="0.160448" source="node319" target="node627"/>
      <edge id="edge665" length="0.014993" source="node660" target="node661"/>
      <edge id="edge666" length="0.020087" source="node660" target="node663"/>
      <edge id="edge669" length="0.005205" source="node659" target="node660"/>
      <edge id="edge670" length="0.018499" source="node659" target="node667"/>
      <edge id="edge673" length="0.085824" source="node658" target="node659"/>
      <edge id="edge674" length="0.093341" source="node658" target="node671"/>
      <edge id="edge681" length="0.056809" source="node676" target="node677"/>
      <edge id="edge682" length="0.044401" source="node676" target="node679"/>
      <edge id="edge685" length="0.121121" source="node675" target="node676"/>
      <edge id="edge686" length="0.120542" source="node675" target="node683"/>
      <edge id="edge687" length="0.07838" source="node657" target="node658"/>
      <edge id="edge688" length="0.206645" source="node657" target="node675"/>
      <edge id="edge707" length="0.0" source="node702" target="node703"/>
      <edge id="edge708" length="0.0" source="node702" target="node705"/>
      <edge id="edge709" length="0.0" source="node699" target="node700"/>
      <edge id="edge710" length="0.0" source="node699" target="node702"/>
      <edge id="edge711" length="0.003449" source="node696" target="node697"/>
      <edge id="edge712" length="2.03E-4" source="node696" target="node699"/>
      <edge id="edge713" length="0.008779" source="node693" target="node694"/>
      <edge id="edge714" length="0.009997" source="node693" target="node696"/>
      <edge id="edge717" length="0.019765" source="node692" target="node693"/>
      <edge id="edge718" length="0.024312" source="node692" target="node715"/>
      <edge id="edge719" length="0.198782" source="node689" target="node690"/>
      <edge id="edge720" length="0.16662" source="node689" target="node692"/>
      <edge id="edge721" length="0.00414" source="node656" target="node657"/>
      <edge id="edge722" length="0.026074" source="node656" target="node689"/>
      <edge id="edge723" length="0.009119" source="node318" target="node319"/>
      <edge id="edge724" length="0.006456" source="node318" target="node656"/>
      <edge id="edge725" length="0.041942" source="node10" target="node11"/>
      <edge id="edge726" length="0.026773" source="node10" target="node318"/>
      <edge id="edge733" length="0.028283" source="node728" target="node729"/>
      <edge id="edge734" length="0.056998" source="node728" target="node731"/>
      <edge id="edge745" length="0.0" source="node740" target="node741"/>
      <edge id="edge746" length="0.0" source="node740" target="node743"/>
      <edge id="edge752" length="0.004004" source="node747" target="node748"/>
      <edge id="edge753" length="0.00362" source="node747" target="node750"/>
      <edge id="edge754" length="0.002947" source="node739" target="node740"/>
      <edge id="edge755" length="8.65E-4" source="node739" target="node747"/>
      <edge id="edge756" length="3.22E-4" source="node736" target="node737"/>
      <edge id="edge757" length="0.003466" source="node736" target="node739"/>
      <edge id="edge760" length="0.009439" source="node735" target="node736"/>
      <edge id="edge761" length="0.006072" source="node735" target="node758"/>
      <edge id="edge762" length="0.10496" source="node727" target="node728"/>
      <edge id="edge763" length="0.107453" source="node727" target="node735"/>
      <edge id="edge764" length="0.019199" source="node9" target="node10"/>
      <edge id="edge765" length="0.020479" source="node9" target="node727"/>
      <edge id="edge773" length="0.0" source="node768" target="node769"/>
      <edge id="edge774" length="0.014083" source="node768" target="node771"/>
      <edge id="edge784" length="0.010674" source="node779" target="node780"/>
      <edge id="edge785" length="0.008873" source="node779" target="node782"/>
      <edge id="edge786" length="0.014077" source="node776" target="node777"/>
      <edge id="edge787" length="0.003631" source="node776" target="node779"/>
      <edge id="edge793" length="0.0" source="node788" target="node789"/>
      <edge id="edge794" length="0.0" source="node788" target="node791"/>
      <edge id="edge795" length="0.002554" source="node775" target="node776"/>
      <edge id="edge796" length="0.002003" source="node775" target="node788"/>
      <edge id="edge797" length="0.029058" source="node767" target="node768"/>
      <edge id="edge798" length="0.010521" source="node767" target="node775"/>
      <edge id="edge813" length="0.0" source="node808" target="node809"/>
      <edge id="edge814" length="0.0" source="node808" target="node811"/>
      <edge id="edge815" length="0.0" source="node805" target="node806"/>
      <edge id="edge816" length="0.0" source="node805" target="node808"/>
      <edge id="edge819" length="2.14E-4" source="node804" target="node805"/>
      <edge id="edge820" length="0.0" source="node804" target="node817"/>
      <edge id="edge821" length="0.011103" source="node801" target="node802"/>
      <edge id="edge822" length="0.016183" source="node801" target="node804"/>
      <edge id="edge825" length="0.020266" source="node800" target="node801"/>
      <edge id="edge826" length="0.011946" source="node800" target="node823"/>
      <edge id="edge832" length="0.011796" source="node827" target="node828"/>
      <edge id="edge833" length="0.019761" source="node827" target="node830"/>
      <edge id="edge834" length="0.044079" source="node799" target="node800"/>
      <edge id="edge835" length="0.052902" source="node799" target="node827"/>
      <edge id="edge836" length="0.124455" source="node766" target="node767"/>
      <edge id="edge837" length="0.128072" source="node766" target="node799"/>
      <edge id="edge838" length="0.007173" source="node8" target="node9"/>
      <edge id="edge839" length="0.01616" source="node8" target="node766"/>
      <edge id="edge846" length="0.065984" source="node841" target="node842"/>
      <edge id="edge847" length="0.065472" source="node841" target="node844"/>
      <edge id="edge859" length="0.0" source="node854" target="node855"/>
      <edge id="edge860" length="0.003831" source="node854" target="node857"/>
      <edge id="edge863" length="0.005715" source="node853" target="node854"/>
      <edge id="edge864" length="0.001777" source="node853" target="node861"/>
      <edge id="edge867" length="0.017166" source="node852" target="node853"/>
      <edge id="edge868" length="0.006108" source="node852" target="node865"/>
      <edge id="edge869" length="0.018632" source="node849" target="node850"/>
      <edge id="edge870" length="0.015414" source="node849" target="node852"/>
      <edge id="edge873" length="0.005444" source="node848" target="node849"/>
      <edge id="edge874" length="0.014362" source="node848" target="node871"/>
      <edge id="edge875" length="0.045671" source="node840" target="node841"/>
      <edge id="edge876" length="0.080933" source="node840" target="node848"/>
      <edge id="edge877" length="0.02451" source="node7" target="node8"/>
      <edge id="edge878" length="0.023431" source="node7" target="node840"/>
      <edge id="edge898" length="0.003764" source="node893" target="node894"/>
      <edge id="edge899" length="0.003785" source="node893" target="node896"/>
      <edge id="edge900" length="0.0" source="node890" target="node891"/>
      <edge id="edge901" length="5.6E-5" source="node890" target="node893"/>
      <edge id="edge904" length="8.2E-5" source="node889" target="node890"/>
      <edge id="edge905" length="0.0" source="node889" target="node902"/>
      <edge id="edge906" length="0.004322" source="node886" target="node887"/>
      <edge id="edge907" length="0.003225" source="node886" target="node889"/>
      <edge id="edge908" length="0.0" source="node883" target="node884"/>
      <edge id="edge909" length="0.011765" source="node883" target="node886"/>
      <edge id="edge910" length="0.0" source="node880" target="node881"/>
      <edge id="edge911" length="3.54E-4" source="node880" target="node883"/>
      <edge id="edge917" length="0.013826" source="node912" target="node913"/>
      <edge id="edge918" length="0.005445" source="node912" target="node915"/>
      <edge id="edge919" length="0.040041" source="node879" target="node880"/>
      <edge id="edge920" length="0.051549" source="node879" target="node912"/>
      <edge id="edge921" length="0.005482" source="node6" target="node7"/>
      <edge id="edge922" length="0.039425" source="node6" target="node879"/>
      <edge id="edge929" length="0.021354" source="node924" target="node925"/>
      <edge id="edge930" length="0.016354" source="node924" target="node927"/>
      <edge id="edge933" length="0.001714" source="node923" target="node924"/>
      <edge id="edge934" length="0.001559" source="node923" target="node931"/>
      <edge id="edge935" length="0.084398" source="node5" target="node6"/>
      <edge id="edge936" length="0.011182" source="node5" target="node923"/>
      <edge id="edge941" length="0.009066" source="node4" target="node5"/>
      <edge id="edge942" length="0.003683" source="node4" target="node937"/>
      <edge id="edge943" length="0.003554" source="node4" target="node939"/>
    </tree>
  </trees>
</nex:nexml>
```
